# Hiding in plain sight: structure and sequence analysis reveals the importance of the antibody DE loop for antibody-antigen binding

**DOI:** 10.1101/2020.02.12.946350

**Authors:** Simon P. Kelow, Jared Adolf-Bryfogle, Roland L. Dunbrack

## Abstract

Antibody variable domains contain “complementarity determining regions” (CDRs), the loops that form the antigen binding site. CDRs1-3 are recognized as the canonical CDRs. However, a fourth loop sits adjacent to CDR1 and CDR2 and joins the D and E strands on the antibody v-type fold. This “DE loop” is usually treated as a framework region, even though mutations in the loop affect the conformation of the CDRs and residues in the DE loop occasionally contact antigen. We analyzed the length, structure, and sequence features of all DE loops in the Protein Data Bank, as well as millions of sequences from HIV-1 infected and naïve patients. We refer to the DE loop as H4 and L4 in the heavy and light chain respectively. Clustering the backbone conformations of the most common length of L4 (6 residues) reveals four conformations: two κ-only clusters, one λ-only cluster, and one mixed κ/λ cluster. The vast majority of H4 loops are length-8 and exist primarily in one conformation; a secondary conformation represents a small fraction of H4-8 structures. H4 sequence variability exceeds that of the antibody framework in naïve human high-throughput sequences, and both L4 and H4 sequence variability from λ and heavy germline sequences exceed that of germline framework regions. Finally, we identified dozens of structures in the PDB with insertions in the DE loop, all related to broadly neutralizing HIV-1 antibodies, as well as antibody sequences from high-throughput sequencing studies of HIV-infected individuals, illuminating a possible role in humoral immunity to HIV-1.

## Supplementary material for "Hiding in plain sight: structure and sequence analysis reveals the importance of the antibody DE loop for antibody-antigen binding": heavy_insertions_w_IGHV1-2.fasta.clu

```
CLUSTAL O(1.2.1) multiple sequence alignment


Hu_IGHV1-2*01                                                                                                                        QVQLVQSGAEVKKPGASVKVSCKASGYTFTGYYMHWVRQAPGQGLEWMGRINPN-SGGTNYAQKFQG---RV-TSTRDTSISTAYMELSRLRSDDTVVYYCAR-------------------------------------
Hu_IGHV1-2*02                                                                                                                        QVQLVQSGAEVKKPGASVKVSCKASGYTFTGYYMHWVRQAPGQGLEWMGWINPN-SGGTNYAQKFQG---RV-TMTRDTSISTAYMELSRLRSDDTAVYYCAR-------------------------------------
Hu_IGHV1-2*03                                                                                                                        QVQLVQSGAEVKKLGASVKVSCKASGYTFTGYYMHWVRQAPGQGLEWMGWINPN-SGGTNYAQKFQG---RV-TMTRDTSISTAYMELSRLRSDDTAVYYCAR-------------------------------------
Hu_IGHV1-2*04                                                                                                                        QVQLVQSGAEVKKPGASVKVSCKASGYTFTGYYMHWVRQAPGQGLEWMGWINPN-SGGTNYAQKFQG---WV-TMTRDTSISTAYMELSRLRSDDTAVYYCAR-------------------------------------
Hu_IGHV1-2*05                                                                                                                        QVQLVQSGAEVKKPGASVKVSCKASGYTFTGYYMHWVRQAPGQGLEWMGRINPN-SGGTNYAQKFQG---RV-TMTRDTSISTAYMELSRLRSDDTVVYYCAR-------------------------------------
Bonsignori_2016_Hiv_infected_week-323_Bulk_HIV_infected_week-323_week_repeat-2_PBMC_iglblastn_igblastn_Bulk|Query_12757|IGHV1-2      ----------------SVKVSCKASGYGFTGYYLHWVRQAPGQGLEWMGWINTN-TGDTKFCTEVSG---TGVTMSRDTSITTAYMQLRSLTSDDTAVYYCAR--DLGHCSS--------AWCYKELDYWGQGTLVTVSS
Wu_2011_Heavy_IGHG_pt74_HC_iglblastn_igblastn_IGHG|Query_528110|IGHV1-2*04|IGHJ4*01|3|174.5                                          QVQLVQSGAEVRKPGASVKVSCKASGYTFTGYYMHWVRQAPGQGLEWMGWINPN-SGGTNYAQKFLG---RGSTMTRDTSISTAYMELSRLRSDDTAVFYCAR--P--YY-SD------SS----GYTYWGQGTLVTVSS
Wu_2015_Heavy_Visit_0_IGHG_H-2-chain_0-visit_1995-year_03-month_20-day_iglblastn_iglblastn_IGHG|Query_139499|IGHV1-2*04|IGHJ3*0      QVQLVQSGAEVKKPGASVKVSCKASGYTFTGYYMHWVRQAPGQGLEWMGWINPN-SGGTNYAQKFTG---RGSTMTRDTSISTAYMELSRLRSDDTAVYYCAR--GDMYY-YD------SIGYPVAFDIWGQGTMVTVSS
Wu_2015_Heavy_Visit_0_IGHG_H-2-chain_0-visit_1995-year_03-month_20-day_iglblastn_iglblastn_IGHG|Query_87572|IGHV1-2*04|IGHJ3*01      QVQLVQSGAEVKEPGASVKVSCKASGYTFTNYYMHWVRQAPGQGLEWMGWFTPN-SGGTNYVQKFLG---RGSTMTRDTSIGIAYLELSGLRSDDTAVYFCAT--KY-----------------GDYRYWGQGTMVTVSS
Wu_2015_Heavy_Visit_0_IGHG_H-2-chain_0-visit_1995-year_03-month_20-day_iglblastn_iglblastn_IGHG|Query_305043|IGHV1-2*04|IGHJ6*0      QVQLVQSGAEVQKSGASVKVSCKTSGYTFTDYYIHWVRQAPGQGLQWMGWINPDTGD-TNYAETFKG---QGRPLTRDTSISTVYMVLTSLKFNDTAIYYCARDWQFHV----------VF-GDFYMDVWGNGTTVIVSS
Wu_2015_Heavy_Visit_0_IGHG_H-2-chain_0-visit_1995-year_03-month_20-day_iglblastn_iglblastn_IGHG|Query_27247|IGHV1-2*04|IGHJ6*04      QVQLVQSGAEVKKPGASVKVSCKASGYTFSDYYIHWVRQAPGQGLEWMGVDQPKLSGGTSLAQKFLG---RGSTVTRDTSISTAYMELRSLRSDDTAIYYCAR--DRDCTDT-------NCLSYYYMDVWGKGSTVTVSS
Wu_2015_Heavy_Visit_0_IGHG_H-2-chain_0-visit_1995-year_03-month_20-day_iglblastn_iglblastn_IGHG|Query_2888|IGHV1-2*04|IGHJ2*01|      --HLVQSGAEVKNPGASVKVSCKASGYTFSAYYMHWVRQAPGQGLEYLGWIIPS-TGDTRYAQNFLG---RGSTMTSDTSINTVYMELNRVRSDDTAVYYCAG--YGSGY--------------NWFYLLGPRNPVTVSS
Wu_2015_Heavy_Visit_0_IGHG_H-2-chain_0-visit_1995-year_03-month_20-day_iglblastn_iglblastn_IGHG|Query_92341|IGHV1-2*04|IGHJ1*01      -VHLVQSGTVMKKPGSSVTISCEASGYTFIDYFIHWIRHVPGKGLEWMGWMNPY--GAPSIIHGISRVGHYDPPVVFDTDSGTAYMKLTGLTSADTAVYYCVRRA--LCDH----------CDTFDFQHWGQGTQLIVSS
Wu_2015_Heavy_Visit_0_IGHG_H-chain_0-visit_1995-year_03-month_20-day_iglblastn_iglblastn_IGHG|Query_20013|IGHV1-2*04|IGHJ4*01|1      QVQLVQSGAEVKKPGASVKVSCNASGYTFSDYYIHWVRQAPGEGLQWMGWVNPN-SGGTNYAQKFLG---RGSTMTRDTSISTAHMELTRLTSDDRATYYCAR--GPRVVVA---------AASGGFDYWGQGTLVTVSS
Wu_2015_Heavy_Visit_0_IGHG_H-chain_0-visit_1995-year_03-month_20-day_iglblastn_iglblastn_IGHG|Query_20868|IGHV1-2*04|IGHJ5*01|1      QVQLVQSGAEMKNPGASVKVSCKASGYTFTASYLHWVRQAPGQGLEWMGSINPN-SGGTNYAHSFLG---RGSTMTRDTSISTAYMDLTRLRSDDTAIYYCAR--VPYCGD-------GGCYLRYYADFWGPGTLVTVSS
Wu_2015_Heavy_Visit_0_IGHG_H-chain_0-visit_1995-year_03-month_20-day_iglblastn_iglblastn_IGHG|Query_30036|IGHV1-2*01|IGHJ5*01|3      QVQLVQSGPEVKAPGASVTVSCKGSGYNFNEYYTHWVRQAPGHGPEWMGFINPK-TGKTKYAEKFLG---QGRPSSRDTSMRTTYMELTRLTSDDSAIYYCVR--DAGP---------------VEFDRWGQGTLVIVSS
Wu_2015_Heavy_Visit_0_IGHG_H-chain_0-visit_1995-year_03-month_20-day_iglblastn_iglblastn_IGHG|Query_115062|IGHV1-2*04|IGHJ6*02|      QIQLVQSGAEMKNPGASVKVSCKTSGYTFSSYYMHWVRQAPGQGLEWMGWIIPG-TGGTKYAPRFLG---RGSTMTRDTSISTIYMELRGLRSDDTALYFCCE--LRFRDI-------------TGCIVGAEGTLVTVSS
Wu_2015_Heavy_Visit_0_IGHG_H-chain_0-visit_1995-year_03-month_20-day_iglblastn_iglblastn_IGHG|Query_110626|IGHV1-2*04|IGHJ5*01|      QVQLVQSGPEVKAPGASVTVSCKGSGYNFNEYYTHWVRQAPGHGPEWMGFINPK-TGKTKYAEKFLG---QGRPCPGTTSMRTTYMELTRLTSDDSAIYYCVR--DAGP---------------VEFDRWGQGTLVIVSS
Wu_2015_Heavy_Visit_0_IGHG_H-chain_0-visit_1995-year_03-month_20-day_iglblastn_iglblastn_IGHG|Query_154625|IGHV1-2*04|IGHJ6*02|      QVQLVQSGAEVLKSGASVKVSCKTSGYTFTGYYIHWVRQAPGQGLQWMGVDQPSILVTQTNAQAFKG---RGSTMSRDDVHQYSLHGTDRSKFNDTAIYYCARDWQFHV----------VF-DDFYMDVWGNGTTVTVSS
Wu_2015_Heavy_Visit_0_IGHG_H-chain_0-visit_1995-year_03-month_20-day_iglblastn_iglblastn_IGHG|Query_15937|IGHV1-2*04|IGHJ6*02|1      QVQLAQSGAEVKKPGASVRVSCKASGYIFTDYYMHWVRQAPGQGLEWMGWINPN-SGGSRYAQNFLG---RGSTMTRDDVHQHSLHGTEQAEILTTRPYISVR--EIGSSM--------SFLYDYYIDVWGEGTTVIVSS
Wu_2015_Heavy_Visit_0_IGHM_H-chain_0-visit_1995-year_03-month_20-day_iglblastn_iglblastn_IGHM|Query_252442|IGHV1-2*04|IGHJ6*04|      QVHLMQSGTQVKKPGASVKVSCKASGYTFTGYYMHWVRQAPGQGLEWMGWINPN-SGGTNYAQKFLG---RGSTMTRDTSISTAYMELSRLRSDDTAVYYCAR--DPGSS--------------GDMDVWGKGTTVTVSS
Wu_2015_Heavy_Visit_C_IGHG_H-1-chain_C-visit_2006-year_07-month_14-day_iglblastn_iglblastn_IGHG|Query_464743|IGHV1-2*04|IGHJ4*0      QVQLVQSGAEVKKPGASVKVSCTASGYSFTGYYILWVRQAPGQGLEWMGWINPN-SGDTKYPQKFRG---RGSTMTRDTSITTVYMELSRLRSDDTAMYYCAR--VSGGSS------------GDGLIYWGQGTQVTVSS
Wu_2015_Heavy_Visit_C_IGHG_H-1-chain_C-visit_2006-year_07-month_14-day_iglblastn_iglblastn_IGHG|Query_416769|IGHV1-2*04|IGHJ4*0      QVQLVQSGTEVKKPGASVKVSCKTSGYTFTAHQIHWVRQVPGQGFEWLGRLNPY-SGGADYEQRFSG---AGITMTRDTSLSTAYMELSSLRPDDSAVYYCTK--LIHYYE----------SSDDKSEYWGQGTLVSVSS
Wu_2015_Heavy_Visit_C_IGHG_H-chain_C-visit_2006-year_07-month_14-day_iglblastn_iglblastn_IGHG|Query_324336|IGHV1-2*04|IGHJ4*01|      QVHLVQSGAEVKKPGASVKVSCKASGYIFTGFYLHWVRLAPGQGLEWMGWIDPN-SDDTKYAQKFLG---RGSTMTRDTSINTVYMELSRLRSDDTALYYCVR--DPREP------------YVTVFDYWGQGTRVTVSS
Wu_2015_Heavy_Visit_C_IGHG_H-chain_C-visit_2006-year_07-month_14-day_iglblastn_iglblastn_IGHG|Query_558966|IGHV1-2*04|IGHJ5*01|      QVQLVQSGAELKKPGASVKVSCKASGYTFIEQYIFWVRQAPGQGLEWMGRINPK-SGKQDYEQKFTG---RGSTMTRDTSISTAYLELSRLRSDDTAVYYCAR--LIDFFG----------NNDYESDFWGQGTLVFVSS
Wu_2015_Heavy_Visit_E_IGHG_H-chain_E-visit_2007-year_07-month_12-day_iglblastn_iglblastn_IGHG|Query_168609|IGHV1-2*04|IGHJ1*01|      QVQLVQSAPEVKKPGASVKVSCKTSGYIFSTYGVNWVRQAPGQGLEWMGWMNTY-SGQPMYARKRPG---QSHHDHRQIHDHSLILELRNLRSDDTAVYYCAR--DPSGLYC-----SEGTCKFAHFDHWGQGTPVTVSS
Wu_2015_Heavy_Visit_F_IGHG_H-RERUN-G1-chain_F-visit_2008-year_01-month_17-day_iglblastn_iglblastn_IGHG|Query_134909|IGHV1-2*04|      QVQLVQSGAEVKKPGASVKVSCKASGYTFTDYYMHWVRQAPGQGLEWMGWINPN-SGGTNYAQKFLG---RGSTMTRDTSITTAYMELSRLRSDDTAVYYCAR--DMGHEGRQ------WLVQPGAFDIWGQGTMVTVSS
Wu_2015_Heavy_Visit_F_IGHG_H-RERUN-G1-chain_F-visit_2008-year_01-month_17-day_iglblastn_iglblastn_IGHG|Query_180843|IGHV1-2*04|      QVQLVQSGAEVKKPGASVKVSCKASGYTFTGYYMHWVRQAPGQGLEWMGWINPN-SGGTNYAQKFLG---RGSTMTRDTSISTAYMELNRLRSDDTAVYYCAR--GEQLC-TQ----------GVLFDIWGPGTMVTVSS
Wu_2015_Heavy_Visit_F_IGHG_H-RERUN-G1-chain_F-visit_2008-year_01-month_17-day_iglblastn_iglblastn_IGHG|Query_79816|IGHV1-2*04|I      QVQLVQSGAEVKKPGASVKVSCKASGYTFTDYYIHWIRQAPGQGLEWMGWINPN-SGGAHSAQTFLG---RGSTMTRDTSINTAYLELSSLTSDDTAVYFCAR--DLSIVSP--------GSTSAGIQYWGQGTLVIVSS
Wu_2015_Heavy_Visit_F_IGHG_H-RERUN-G1-chain_F-visit_2008-year_01-month_17-day_iglblastn_iglblastn_IGHG|Query_94232|IGHV1-2*04|I      QVHLVQSGAEVKEPGASVKVSCKASRSTFSDYSIHWVRQAPGQGLEWMGWINPN-SGGSNFAQKFTG---RGSTMTRDTSIITLYMELSRLRSDDTAVYYCAR--TWNDE--------------RFFDYWGQGTLVTVSS
Wu_2015_Heavy_Visit_F_IGHG_H-RERUN-G1-chain_F-visit_2008-year_01-month_17-day_iglblastn_iglblastn_IGHG|Query_232185|IGHV1-2*04|      QVQLVQSGAEVTKPGASVKVSCKASGYTFTGYYIQWVRQAPGQGLEWMGWINPN-NGGTNYAQKFTG---QGRPLTRDTSKSTDYMELRRLRSDDTAVYYCVW--VAVTY-------------DWYFDLWGRGTLITVSS
Wu_2015_Heavy_Visit_F_IGHG_H-RERUN-G1-chain_F-visit_2008-year_01-month_17-day_iglblastn_iglblastn_IGHG|Query_245339|IGHV1-2*04|      QVQLVQSGAEVQKSGASLKVSCKTSGYTFTDYYIHWVRQAPGQGLQWMGWINPNTGD-TNYAETFKG---TGSTMTRDTSISTVYMVLTSLKFNDTATYYCARDWQFHV----------VF-GDFYMDVWGNGTTVIVSS
Wu_2015_Heavy_Visit_F_IGHG_H-RERUN-G1-chain_F-visit_2008-year_01-month_17-day_iglblastn_iglblastn_IGHG|Query_247469|IGHV1-2*04|      QVQLVQSGSQMKKSGASLNVSCQTFGYTFTDYYLHWVRRAPGQGLQWMGWVNPENGD-TNYAQTFKG---QGLPMTRDTSINTAYMVLTGLRSNDTAIYYCCERLAVPC----------HFCTTFTIDVWGTGTTVIVSS
Wu_2015_Heavy_Visit_F_IGHG_H-chain_F-visit_2008-year_01-month_17-day_iglblastn_iglblastn_IGHG|Query_271977|IGHV1-2*04|IGHJ3*01|      QVQLVQSGAELKKPGASLKVSCTASGYTFTDYSIHWVRQAPGQGLEWMGWIKPN-SGDTDFCAEVSG---QGFQTTEHVHQNKPIMETEQLGDLTTRPFITVCEAPPGRGYCSALKVFAPPARNDAFDLWGQGTMVTVSS
Wu_2015_Heavy_Visit_F_IGHM_H-RERUN-G1-chain_F-visit_2008-year_01-month_17-day_iglblastn_iglblastn_IGHM|Query_75056|IGHV1-2*04|I      QVQLVQSGAEVKKPGASVKVSCKASGYTFTGYQIHWVRQAPGQGLEWMGWINPN-SGSTIYAQNFQG---EGRTMTRDTSISTAYMELTRLYSADTAVYYCAR--VYVPD---------SNG-YYGYDYWGQGTLVTV--
Wu_2015_Heavy_Visit_F_IGHM_H-RERUN-G1-chain_F-visit_2008-year_01-month_17-day_iglblastn_iglblastn_IGHM|Query_35085|IGHV1-2*04|I      ---LVQSATEVKKPGASVKVSCKTFGYTFTGYYMHWVRQAPGQGLEWMGWMNPK-NGDTSYVQKFLG---RGSTMTRDTSSSTAYMELRSLRSDDTAVYYCAR--DLGSVYGS---GSYYPLGPLYFDYWGQGTLVTVSS
Wu_2015_Heavy_Visit_G_IGHG_H-2-chain_G-visit_2008-year_08-month_19-day_iglblastn_iglblastn_IGHG|Query_254655|IGHV1-2*04|IGHJ1*0      QVQLVQSGAEVKKPGASVKVSCKASGYTLTGYYFHWMRQAPGQGLEWMGWINPN-SGGTNYAQKFLG---RGSTLTSDMSISTAYMELSSLRSDDTAVFYCAT--DTYNVLT--------TFSHYYFDHWGQGTVVT---
Wu_2015_Heavy_Visit_G_IGHG_H-2-chain_G-visit_2008-year_08-month_19-day_iglblastn_iglblastn_IGHG|Query_306387|IGHV1-2*04|IGHJ6*0      -VQLVQSGAEVKKPGASVKVSCKASRYTFTGYFIHWVRQAPGQGLEWMGWIKPN-SESTNLCMEVSG---PGSTMTGDTSINMVYMELRSLRSDDTAVYYCAS--CDRRGGTC---YDVQGGGYYAMDVWGQGTSVTVSS
Wu_2015_Heavy_Visit_G_IGHG_H-chain_G-visit_2008-year_08-month_19-day_iglblastn_iglblastn_IGHG|Query_194641|IGHV1-2*04|IGHJ4*01|      QVQLVQSGAEVKKPGASVKLSCKTSGYSFTTYYMHWLRQAPGQGLEWMGWIKSD-SGDTNYAQKFSG---QGSPMTRDTSISAAYMDLSRLTSDDTAVYYCAR--SLTFSG-----------YYSYFDYWGQGTLVTVSS
Wu_2015_Heavy_Visit_G_IGHG_H-chain_G-visit_2008-year_08-month_19-day_iglblastn_iglblastn_IGHG|Query_116759|IGHV1-2*04|IGHJ6*02|      QVQLVQSGPEVKKPGASVKVSCKASGYTSNTYYMHWVRQAPGQGLEWMGWINPN-SGGTNYAQKSPG---QESPSTTDTSTSTAYMELRSLRSDDTAVYYCAY--KVPYFSG---------YLRCTSLASGPGTVVTVSS
Wu_2015_Heavy_Visit_I_IGHG_H-chain_I-visit_2009-year_12-month_31-day_iglblastn_iglblastn_IGHG|Query_82043|IGHV1-2*01|IGHJ4*01|3      QVQLVQSGAEVKKPGASVKVSCKASGYTFTAFYVHWVRQAPGQGLEWMGRINAN-SGETKFSQKFQG---EGRSWPGTTSISTAYMEVRSLRSDDTAVYYCVT---------------------YGGHYWGQGALVTVS-
Wu_2015_Heavy_Visit_I_IGHG_H-chain_I-visit_2009-year_12-month_31-day_iglblastn_iglblastn_IGHG|Query_64995|IGHV1-2*04|IGHJ5*02|7      QVQLIQSGAEVKKPGASVKVSCKASEYTFTDFYIHWVRQAPGDQLTWMGWINPD-SGFTKYSQDFQG---EGRPLPGTTITNTAYLDLINLTSDDTAVYYCVR--GLFGPG------------NNWFDPWGPGSLVTVSS
Zhou_2015_IGHG_DONOR44-HeavyChain_iglblastn_igblastn_IGHG|Query_12015|IGHV1-2*04|IGHJ3*02|1|156.9                                    QVQLVQSGAAVEKPGASMKVSCKTSGYSFTDYYIHWVRQAPGQGLEWMGVDAAP-DFATNYAQRFLG---RGSTFTSDTSISTAYMELSRLRSDDTAFYYCAR--DDAFSQ------------VNGLDIWGQGTMVTVSA
Zhou_2015_IGHG_DONOR44-HeavyChain_iglblastn_igblastn_IGHG|Query_448361|IGHV1-2*04|IGHJ5*01|5|134.9                                   QVQLVQSEPEMREPGASMKVSCKTSGYIFTDYYIHWCDRPLGQGLEWSGSGSTLTSGNTNYAQKFRG---RGSTMTSDTSITSIYMELSSLRSDDTAVYYCAR--APLRYG----------SGWYSGGSWGQGTLVTVSS
Zhou_2015_IGHG_DONORRU01-HeavyChain_iglblastn_igblastn_IGHG|Query_20036|IGHV1-2*04|IGHJ6*04|4|140.9                                  QVQLVQSGAEVKKPGASVKVSCKASGYTFTGHYMHWVRQAPGQGFVVDGTGSTLTMVAQFIAQKFLG---RGSTMTRDTSISTAYMELSRLTSDDTAVYYCAR--EVYDFN----------YYYYYMDVWGKGTTVTVSS
Zhou_2015_IGHG_DONORRU01-HeavyChain_iglblastn_igblastn_IGHG|Query_34826|IGHV1-2*04|IGHJ5*01|9|124.8                                  QMQLVQSGAEVKKPGASVKVSCKASGYTFSGYYMHWVRQAPGQGRGVDGTDQSS-EWWLKLCRRFSR---AGSIFTTNTSINTAYMELTSVTYDDTAIYFCAT--GWTVAV-------------AGFDSWGQGTLVTVSS
Zhou_2015_IGHM_DONORRU01-HeavyChain_iglblastn_igblastn_IGHM|Query_326306|IGHV1-2*04|IGHJ6*02|0|165.1                                 QAQLVQSGAEVKKPGASVKVSCKASGYTFTDYYLQWVRQAPGQGLEWMGWINPK-SGGTEYAQRFLG---RGSTMTSDTSISTAYMEVSRLTSDDTAVYYCVR--DHCTSDSC------YEAYYYGLDVWGQGTTVTVSS
Zhu_2013_Heavy_IGHG_Donor_C38_Run1_iglblastn_igblastn_IGHG|Query_4307|IGHV1-2*04|IGHJ4*01|12|142.8                                   QVQLVQAGAEVKKPGASVKVSCKTSGYTLTDYYIHWVRQAPGQGLEWMGVDQPY-QCWHKVCTEVSG---RGSTMTRDTSINTAYMELSRLRFDDTAVYFCAR--AGFENK-------------RPGGYWAQGTLLTVSS
Zhu_2013_Heavy_IGHG_Donor_C38_Run2_iglblastn_igblastn_IGHG|Query_79392|IGHV1-2*04|IGHJ5*02|5|163.7                                   QVQLVQSGAEVKKPGASVKVSCKASGYTFTGYYMQWVRQAPGQGLEWMGWINPN-SGGTNYAQKFQG---QGHRWPGTRSISTAYMELSRLRSDDTAIYYCAR--GGAMGG----------SYRTWFDPWGQGTLVTVSS
Zhu_2013_Heavy_IGHG_Donor_C38_Run2_iglblastn_igblastn_IGHG|Query_63065|IGHV1-2*04|IGHJ4*01|4|160.8                                   QVQLVQSGAEVKKPGASVRVSCHGSGYTFAAYYIHWVRQAPGQGLEWMGYINTN-SGETIYAQKFTG---RGSTMTRDLSINTAYMELNRLRSGDTAIYYCAR--AGFENK-------------RPGGYWAQGTLLTVSS
Zhu_2013_Heavy_IGHG_Donor_C38_Run2_iglblastn_igblastn_IGHG|Query_6607|IGHV1-2*04|IGHJ4*01|3|160.4                                    QVQLVQSGAEVKKPGASVKVSCQASGYKFSHYYIHWIRQAPGQGLEWMAWINPN-GDKTRYSQKFTR---TGSILTSDTSNATVHVEVKRLTSDDTAVYYCAR--GAVIVS----------GDRLSGDYWGQGTLVTVSS
Zhu_2013_Heavy_IGHG_Donor_C38_Run2_iglblastn_igblastn_IGHG|Query_129501|IGHV1-2*04|IGHJ5*01|9|120.0                                  ---LVQSGPEVKRPGASVTVSCSASGYNFNNYFINWIRQAPGQGPEWMGWINPI-SGNTSYARNVSR---QNRHYTSHILPIRIYLFLSRLRPDDTAVYLCAR--GLTRTLS-------LNHGRAAFDLWGQGTLLSVS-
Zhu_2013_Heavy_IGHG_Donor_C38_Run3_iglblastn_igblastn_IGHG|Query_258841|IGHV1-2*04|IGHJ6*02|4|149.1                                  --ELVQSGAEVRKPGASVKVSCKSSGYAFVGYYMHWVRQAPGQGFEWMGWINPD-SGATDYAQRFLG---QGFPLPRDTSIDTAFMEVRRLTPDDTAIYYCAR--SLGLT--------------FGVVVWGQGTLVTVSS
Zhu_2013_Heavy_IGHM_Donor_C38_Run3_iglblastn_igblastn_IGHM|Query_167361|IGHV1-2*04|IGHJ5*01|4|154.0                                  QVQLVQSGAEVKKPGASLNISCKASGYSFIGNYVHWVRQAPGHGLEWMGRINPK-TGDTTYFREVSG---AGVIMARDTSVNTAYMEVKNVTFDDTAVYYCAR--GTFDSS-----------GYFGFDFWGQGTFIIVSS
Zhu_2013_Heavy_IGHM_Donor_C38_Run7_iglblastn_igblastn_IGHM|Query_442256|IGHV1-2*04|IGHJ6*04|3|170.8                                  QVQLVQSGAEVKKPGASVRVSCKASGYTFTGWYLHWVRQAPGQGLEWMGWINPK-TGVTNYAQKFQA---RGVTMTRDTSISTAYMELSRLRSDDTAVYYCAR--GVIATAMV---IPKGYYYYYYMDVWGKGTTVTVSS
Zhu_2013_Heavy_IGHM_Donor_C38_Run7_iglblastn_igblastn_IGHM|Query_256104|IGHV1-2*04|IGHJ4*01|4|168.4                                  QVQLVQSGAEVKKPGASVRVSCKASGYTFTGWYLHWVRQAPGQGLEWMGWINPK-TGVTNYAQKFQA---RGVTMTRDSSIGTAYMELSSLTSDDTATYYCAP--LSLS---------------AGLEYWGQGTLVTVSS
Zhu_2013_Heavy_IGHM_Donor_C38_Run9_iglblastn_igblastn_IGHM|Query_41296|IGHV1-2*04|IGHJ3*02|3|175.0                                   QVQLVQSGAEVKKPGSSVKVSCKASGGTFSSYAISWVRQAPGQGLEWMGWINPN-SGGTNYAQKFLG---RGSTMTRDTSISTAYMELSRLRSDDTAVYYCAS--ERSGS-----------SPWVAFDIWGQGTMVTVSS
                                                                                                                                                     *: :**             *     *.     .                                                 :                                         
```
