## Supplementary material for "Hiding in plain sight: structure and sequence analysis reveals the importance of the antibody DE loop for antibody-antigen binding": heavy_insertions_w_IGHV1-3.fasta.clu

```
CLUSTAL O(1.2.1) multiple sequence alignment


Hu_IGHV1-3*01                                                                                                                        QVQLVQSGAEVKKPGASVKVSCKASGYTFTSYAMHWVRQAPGQRLEWMGWINAGNGNTKYSQKFQGRVTI-TRDTSASTAYMELSSLRSEDTAVYYCAR------------------------------
Hu_IGHV1-3*02                                                                                                                        QVQLVQSGAEVKKPGASVKVSCKASGYTFTSYAMHWVRQAPGQRLEWMGWSNAGNGNTKYSQEFQGRVTI-TRDTSASTAYMELSSLRSEDMAVYYCAR------------------------------
Wu_2015_Heavy_Visit_F_IGHG_H-RERUN-G1-chain_F-visit_2008-year_01-month_17-day_iglblastn_iglblastn_IGHG|Query_182179|IGHV1-3*01|      QVQLVQSGAEVKKPGASVKVSCKAS-YILTSYPVGWVRQAPGQRLEWMGWMNPRNGYMQPAQKFQDKIQDVHKQTTAHTAYMELRSLTSDDAAIYFCARVQFDPK------YYTYFDLWGQGTLVTVSS
Wu_2015_Heavy_Visit_F_IGHG_H-RERUN-G1-chain_F-visit_2008-year_01-month_17-day_iglblastn_iglblastn_IGHG|Query_111824|IGHV1-3*01|      ---LVQSGPEAKRPGASVKVSCKAS-YILTSYPIGWVRQAPSQRLEWMGWMNPKNGYIKDCTEVRRQDRFVPQTNSAHTAYMELRSLTSDDTAIYFCARVQFDPD------YYTYFDLWGQGTLVTVSS
Wu_2015_Heavy_Visit_F_IGHG_H-RERUN-G1-chain_F-visit_2008-year_01-month_17-day_iglblastn_iglblastn_IGHG|Query_132503|IGHV1-3*01|      ---LVQSGPEAKRPGASVKVSCKAS-YILTSYPIGWVRQAPSQRLEWMGWMNPKNGYIKDCTEVRRQDRFVPQTNSAHTAYMELRSLTSDDTAIYFCARVQFDPD------YYTYFDLWAEGTLVTVSS
Wu_2015_Heavy_Visit_F_IGHG_H-RERUN-G1-chain_F-visit_2008-year_01-month_17-day_iglblastn_iglblastn_IGHG|Query_113343|IGHV1-3*01|      QAQLVQSGPEAKRPGASVKVSCKAS-YILTNYPIGWVRQAPSQRLEWMGWMNPKNRLHKGCTEVRRQDRFVPQTNSAHTAYMELRSLTSDDTAIYFCARVQFDPD------YYTYFRPLGRRTLVTVSS
Zhu_2013_Heavy_IGHM_Donor_C38_Run9_iglblastn_igblastn_IGHM|Query_127544|IGHV1-3*01|IGHJ6*02|5|155.9                                  QVQIVQSGADVKKSGASVKVSCKASGYIFTSYAMHWVRQAPGQRPEWMGYINTDNGNTRYSEKFQGETHPYPGTTSASTAYMELSSLRSEDTAVYYCARDRALVDTAMAVSKCYGMDVWGQGTTVTVSS
                                                                                                                                        :**** :.*: *********** * :*.* : ******.** ****: *  *   : . :.: .       .:* ****** ** *:* *:*:***                              
```
