## Supplementary material for "Hiding in plain sight: structure and sequence analysis reveals the importance of the antibody DE loop for antibody-antigen binding": heavy_insertions_w_IGHV1-8.fasta.clu

```
CLUSTAL O(1.2.1) multiple sequence alignment


Hu_IGHV1-8*01                                                                                                                        QVQLVQSGAEVKKPGASVKVSCKASGYTFTSYDINWVRQATGQGLEWMGWMNPNSGNTGYAQKFQGR-VTMTRNTSISTAYMELSSLRSEDTAVYYCAR----------------------------
Hu_IGHV1-8*02                                                                                                                        QVQLVQSGAEVKKPGASVKVSCKASGYTFTSYDINWVRQATGQGLEWMGWMNPNSGNTGYAQKFQGR-VTMTRNTSISTAYMELSSLRSEDTAVYYCAR----------------------------
Huang_2016_heavy_2012_Bulk_2012_2nd_run_heavy_1-fq-gz_iglblastn_Bulk|Query_1104421|IGHV1-8*01|IGHJ6*04|5|141.3                       QVQLVQSGAEVKKPRASVTVSCKSAGYRFTDFDIHWVRQATGQGPKWMVKRDPKTGDTLYAQDCQGRRLTLSRDASRNSAYMELKFLTSEDTAIYYCAREGSYTNAWTGYFYYMDVWGKGTTVIVSS
Soto_2016_Heavy_IGHG_IAVI84_Heavy_iglblastn_IGHG|Query_25419|IGHV1-8*01|IGHJ6*04|4|160.1                                             QVQLVQSGAEVKKPGASVKVSCKASGYTFSSYDIDWVRQATGQGLEWMGWMNPNSGHTGYAQKFRGQSHLLPRDTSTSTAYMELSSLRSEDTAVYYCARGFFS-----EGVQWT-SWGKGTTVTASS
Wu_2015_Heavy_Visit_0_IGHG_H-chain_0-visit_1995-year_03-month_20-day_iglblastn_iglblastn_IGHG|Query_278055|IGHV1-8*01|IGHJ6*02|      QVQLVQSGAEVKKPGASVKVSCKASGYTFTSYDINWVRQATGQGLEWMGWMAPNSDVTKYAPKLQGRGVTMTRDTSINTAYMELSSLRSDDTAVYYCAT--YG-----PGYNWMYKWGQGTLVTVSS
Wu_2015_Heavy_Visit_B_IGHG_H-chain_B-visit_2002-year_04-month_16-day_iglblastn_iglblastn_IGHG|Query_191594|IGHV1-8*01|IGHJ3*02|      -DQLVQPGVEVKEPGADVKVSCNISESIFSRHDVNWFRQASGRGLEWLGWMNPGHGGSGIVENFRVRAIMTSRSDIQKQPNLELRGLRPSDAAVYFCAVATIS---------AFDIWGPGTRVIVSS
Wu_2015_Heavy_Visit_C_IGHG_H-1-chain_C-visit_2006-year_07-month_14-day_iglblastn_iglblastn_IGHG|Query_419308|IGHV1-8*01|IGHJ6*0      QVQLVQSGAEMKKPGASVKVSCKASGYNFTNYDINWVKLTPGQGLEWMGWMKPKSGDTGYALTFPGAGVTMTRDISTNTAYMELSSLRSDDTALYFCAKAEPT-WITTMDTGTSIFWGHGTLVT---
                                                                                                                                       **** *.*:*:* *.*.***: :   *: .*:.*.: : *:* :*:    *    :  .           *.   .   :**  *  .*:*:*:**                             
```
