## Supplementary material for "Hiding in plain sight: structure and sequence analysis reveals the importance of the antibody DE loop for antibody-antigen binding": heavy_insertions_w_IGHV1-18.fasta.clu

```
CLUSTAL O(1.2.1) multiple sequence alignment


Hu_IGHV1-18*01                                                                                                                       QVQLVQSGAEVKKPGASVKVSCKASGYTFTSYGISWVRQAPGQGLEWMGWISAYNGNTNYAQKLQGRV-TMTTDTSTSTAYMELRSLRSDDTAVYYCAR------------------------------
Hu_IGHV1-18*02                                                                                                                       QVQLVQSGAEVKKPGASVKVSCKASGYTFTSYGISWVRQAPGQGLEWMGWISAYNGNTNYAQKLQGRV-TMTTDTSTSTAYMELRSLRSDDTAVYYCAR------------------------------
Hu_IGHV1-18*03                                                                                                                       QVQLVQSGAEVKKPGASVKVSCKASGYTFTSYGISWVRQAPGQGLEWMGWISAYNGNTNYAQKLQGRV-TMTTDTSTSTAYMELRSLRSDDMAVYYCAR------------------------------
Hu_IGHV1-18*04                                                                                                                       QVQLVQSGAEVKKPGASVKVSCKASGYTFTSYGISWVRQAPGQGLEWMGWISAYNGNTNYAQKLQGRV-TMTTDTSTSTAYMELRSLRSDDTAVYYCAR------------------------------
Wu_2011_Heavy_IGHG_pt74_HC_iglblastn_igblastn_IGHG|Query_757845|IGHV1-18*04|IGHJ5*01|12|144.3                                        QVQLVQSGAEVKKPGASVKVSCKASGYTFSTYGLNWVRQAPGQGLEWMGWISAYNGNTNYAQNLPGQSHHDHRHIHEYSLYRSLRSLRSDDTAVYYCARDGRSS-------VSYDFDLLGQGTLVSVSS
Wu_2015_Heavy_Visit_0_IGHG_H-2-chain_0-visit_1995-year_03-month_20-day_iglblastn_iglblastn_IGHG|Query_126767|IGHV1-18*04|IGHJ4*      QVQLVQSGTEVKKPGASVKVSCKTSGYIFTNYGITWVRQAPGQGLEWMGWDQYSQWLYKRRSESPGRESPMTRDTATNIAYMELRRLRSDDTAVYFCGKDLLHRRYYDSNAYYVGVDYWGQGTLV----
Wu_2015_Heavy_Visit_A_IGHG_H-4-chain_A-visit_2001-year_07-month_30-day_iglblastn_iglblastn_IGHG|Query_66843|IGHV1-18*04|IGHJ4*0      QVKLVQSGIEVKKSGASVKVSCQASGYNFNGYGIIWVRQAPGQGLEWMGWISDYERNIHHAQKFQGQSHLDFRHNHRSTSYMELRSLTYNDTAVYYCSEGTVLL------ELQDSFDYWGQGTLVTVSS
Wu_2015_Heavy_Visit_C_IGHM_H-chain_C-visit_2006-year_07-month_14-day_iglblastn_iglblastn_IGHM|Query_554151|IGHV1-18*04|IGHJ5*02      QVQLVQSGAEVKKPGASVKVSCKASGYTFTSYGISWVRQAPGQGLEWMGWISAYNGKHKLCTEAPGQSHHDHRHIHEQQPTWSLRSLRSDDTAVYYCSRDMFRIAM--IVVAQTWFDPWGQGTLV----
Wu_2015_Heavy_Visit_D_IGHG_H-chain_D-visit_2007-year_01-month_09-day_iglblastn_iglblastn_IGHG|Query_177179|IGHV1-18*04|IGHJ6*04      QVQLVQSGGEVKKTGASVKVSCKTSGYTFNTFDISWVRQAPGQGLEWMGGSHPYLWYTKLRTELPGRESRFPSDGSMSLVYMELTSLIFEDTAMYYCARGGVYGVNVGDYSYYYYIDVWGKGTTVTVSS
Wu_2015_Heavy_Visit_D_IGHG_H-chain_D-visit_2007-year_01-month_09-day_iglblastn_iglblastn_IGHG|Query_254646|IGHV1-18*04|IGHJ6*04      QVQLVQSGAEVKKPGASVKVSCKASGYTFTSYGISWVRQAPGQGLEWMGGS-SFTWSSKLRTEVSGQSHGLPRTNPLTPSYMELTSLTSEDTAVYYCASDPAYEPQGG--PLLLLHGHLGKGTTVTVSS
Wu_2015_Heavy_Visit_D_IGHM_H-chain_D-visit_2007-year_01-month_09-day_iglblastn_iglblastn_IGHM|Query_228710|IGHV1-18*04|IGHJ6*04      QVQLVQSGVEVKKPGASVKVSCKASGYIFTHYGISWVRQAPGQGLEWMGWISAYNGNTNYAQKTPGRESPLTTDTSTSTAYMELRSLRSDDTAVYYCARVLRSN-------YDFYMDVWGKGTTVTVSS
Wu_2015_Heavy_Visit_F_IGHG_H-1-chain_F-visit_2008-year_01-month_17-day_iglblastn_iglblastn_IGHG|Query_25273|IGHV1-18*03|IGHJ3*0      QAQLVQSGPEAKRPGASVKVSCKAS-YILTTYPIAWLRQAPGQRLEWMGWMAPSVVNIQPATEVPRQIYYVHKQLRTQTAYMELRSLTSDERGIYYCAKEGSIN----FELGWSYFDYWGQGTMV----
Wu_2015_Heavy_Visit_H_IGHG_H-chain_H-visit_2009-year_06-month_02-day_iglblastn_iglblastn_IGHG|Query_136583|IGHV1-18*04|IGHJ4*01      QVQLVQSGAEVKKPGASVKVSCKASGYTFTSYGISWVRQAPGQGLEWMGWISVYNGNTNYAQKTPGRESPLTTDTSTSTAYMELRSLRSDDTAVYYCARDR-WD-------IAAFLDYWGQGMLVTVSS
Zhou_2015_IGHG_DONORRU01-HeavyChain_iglblastn_igblastn_IGHG|Query_107110|IGHV1-18*04|IGHJ5*02|3|147.7                                QVQLMQSGAEVKRPGASVKISCETSGYTFMNFGLSWVRQAPGQGLEWMGWISGYHGKTQYAHAVPGPDCPSTKDASTNTGYMELTRLRSDDTAVYYCARDPLYSD-----TTTSWLGPWGQGTLVTVSS
Zhou_2015_IGHG_DONORRU08-HeavyChain_iglblastn_igblastn_IGHG|Query_201277|IGHV1-18*04|IGHJ2*01|4|151.8                                QVQLVQSGAEVKKPGASMKVSCKASGYTFSSYGISWVRQAPGQGLEWMGGNHSYPWHKKIRTEVPGRESQFPSDRSTSTAYMELRSLRSEDTAVYYCARDRGEA----TRPDWRYFDLWGRGTLVTVSS
Zhu_2013_Heavy_IGHG_Donor_C38_Run2_iglblastn_igblastn_IGHG|Query_132458|IGHV1-18*04|IGHJ5*02|5|160.3                                 -VQLVQSGPEVKKPGASVKVSCKASGYTFTNYGIAWVRQAPGQRLEWLGWINTKKGNTNYAHNLPGRESPLTADTSTTTAYMELKSLRSGDTAIYYCAAVW----------NYDWFDPWGQGTLIIVSS
Zhu_2013_Heavy_IGHG_Donor_C38_Run3_iglblastn_igblastn_IGHG|Query_57564|IGHV1-18*04|IGHJ5*01|2|140.0                                  -------------PGASVKVSCKASGYTFYNYGISWVRQAPGQGFEWMGWISPYNGGTLYAHKFCGAGITMTEDTSVTTAFMELSSLGSDDTAVYYCARDQFDH-YDDSHYYSDAFDIWGQGTLVTVSS
Zhu_2013_Heavy_IGHM_Donor_C38_Run3_iglblastn_igblastn_IGHM|Query_210813|IGHV1-18*04|IGHJ6*02|2|173.9                                 QVQLVQSGAEVKRPGASVRVSCKASGYTFTTYGISWVRQAPGQGLEWMGWISGYNSSANYAQKFQGRVVTITADKSTSTAYMELSSLRSEDTAVYYCASKVVVA-A--TLYYYYGMDVWGQGTTVTVSS
                                                                                                                                                   ***:::**::* * :  : : *:****** :**:*                                 .*  *   : .:*:*.                               
```
