## Supplementary material for "Hiding in plain sight: structure and sequence analysis reveals the importance of the antibody DE loop for antibody-antigen binding": heavy_insertions_w_IGHV1-24.fasta.clu

```
CLUSTAL O(1.2.1) multiple sequence alignment


Hu_IGHV1-24*01                                                                                                                       QVQLVQSGAEVKKPGASVKVSCKVSGYTLTELSMHWVRQAPGKGLEWMGGFDPEDGETIYAQKFQGRVT-MTEDTSTDTAYMELSSLRSEDTAVYYCAT--------------------------------
Wu_2015_Heavy_Visit_G_IGHG_H-chain_G-visit_2008-year_08-month_19-day_iglblastn_iglblastn_IGHG|Query_507098|IGHV1-24*01|IGHJ1*01      QAQLIQSGDEVKKPGASVKVSCKLSGNTFFDFSIHWVRQAPGKGLEWMGGFDPEDGETRYAQNFQGKSRLLTEDTDTDTAYMELTSLSSEDTAVYFCVHSSPLPWVVVCSPGGATGALTTWGHGTLVTVSS
                                                                                                                                     *.**:*** **************:** *: ::*:************************ ***:***:   :****.********:** *******:*.                                 
```
