## Supplementary material for "Hiding in plain sight: structure and sequence analysis reveals the importance of the antibody DE loop for antibody-antigen binding": heavy_insertions_w_IGHV1-46.fasta.clu

```
CLUSTAL O(1.2.1) multiple sequence alignment


Hu_IGHV1-46*01                                                                                                         QVQLVQSGAEVKKPGASVKVSCKASGYTFTSYYMHWVRQAPGQGLEWMGIINPSGGSTSYAQKFQGRVT-MTRDTSTSTVYMELSSLRSEDTAVYYCAR------------------------------
Hu_IGHV1-46*02                                                                                                         QVQLVQSGAEVKKPGASVKVSCKASGYTFNSYYMHWVRQAPGQGLEWMGIINPSGGSTSYAQKFQGRVT-MTRDTSTSTVYMELSSLRSEDTAVYYCAR------------------------------
Hu_IGHV1-46*03                                                                                                         QVQLVQSGAEVKKPGASVKVSCKASGYTFTSYYMHWVRQAPGQGLEWMGIINPSGGSTSYAQKFQGRVT-MTRDTSTSTVYMELSSLRSEDTAVYYCAR------------------------------
Doria-Rose_2015_Heavy_Week176_IGHG_CAP256-Week176-Heavy_iglblastn_IGHG|Query_675365|IGHV1-46*01|IGHJ1*01|13|109.9      QVQLVQSGAEVKKPGASVKVSCKAPGYSFTSYHIHWVRQAPGQGLEWMGMINSSGGRTSYAQKFQARVTMTRDDVHDHSLHGSQQPRDLR-T--------RPSITVREGASGRSRGRTGAEGTLVTVSS
Wu_2011_Heavy_IGHG_pt74_HC_iglblastn_igblastn_IGHG|Query_395713|IGHV1-46*01|IGHJ5*01|5|161.5                           QVQLVQSGPEVKKPGASVKVSCKASGYNFIIYDIHWVRQVSGQGLEWMGWIMPQRGTTSITQKFQGRLFTISADTSKDTVYMELSPLTSEDTAVYFCASLQDVVPDYEDTTGQDAFDLWGQGTLITVSS
Wu_2011_Heavy_IGHG_pt74_HC_iglblastn_igblastn_IGHG|Query_153009|IGHV1-46*01|IGHJ6*04|7|139.8                           ---------EVKKPGASVKVSCKASGYTFTNYAITWVRQAPGQGLEWMGGILPMFGSTNYAREIPGQSHDLPRTKSATTVYMELRSLRSEDTAMYYCARSGVSAEYYF-----YYMNVWGKGTTATVSS
Zhou_2015_IGHG_DONOR44-HeavyChain_iglblastn_igblastn_IGHG|Query_239356|IGHV1-46*02|IGHJ1*01|9|109.1                    QVQLVQSGPEVRKPGASVMISCKGDAFTFNPFYLHWVRQTPGQGLEWLGMISSTDATTDYRQAFRDRITMTRDTP-SGTMFLNLLVSELTTQASI---------IVSP-PGAGPIFRHLGPGTLVTVSS
Zhou_2015_IGHG_DONOR44-HeavyChain_iglblastn_igblastn_IGHG|Query_78034|IGHV1-46*02|IGHJ1*01|10|106.2                    QVQLVQSGPEVRKPGASVMISCKGDAFTFNPFYLHWVRQTPGQGLEWLGMISSTDATTDYRQAFRDRITMTRDTP-SGTMFLNLLVSELTTQASI---------IVSP-PGAGPIFRHLGPGNLVTVSS
Zhou_2015_IGHG_DONORRU01-HeavyChain_iglblastn_igblastn_IGHG|Query_159708|IGHV1-46*01|IGHJ1*01|0|135.0                  QVRLVQSGTEVKKPGASVNVSCETSGYSFSKFYIHWVRQAPGKGPEWMAVVDPSRGGARVGRGFSRAGSIMRSDTSRSTVHMEMRSLTSEDTAIYYCARDA--TFYYGSGSVRYSPGNWGQGTLVIVSS
Zhou_2015_IGHG_DONORRU01-HeavyChain_iglblastn_igblastn_IGHG|Query_194522|IGHV1-46*01|IGHJ1*01|2|133.6                  QVRLVQSGTEVKKPGASVNVSCETSGYSFSKFYIHWVRQAPGKDPEWMAIVDPTSRWRAGRRGFSRAGSIMRSDTSRSTVYLEMRSLTSEDTAMYYCARDA--TFYYGSGSIRYSPGNWGQGTLVVVSS
                                                                                                                                **:****** :**:  .:.*  : : ****. *:  **:. :          : :              ::. .                                              
```
