## Supplementary material for "Hiding in plain sight: structure and sequence analysis reveals the importance of the antibody DE loop for antibody-antigen binding": heavy_insertions_w_IGHV1-58.fasta.clu

```
CLUSTAL O(1.2.1) multiple sequence alignment


Hu_IGHV1-58*01                                                                                                                       QMQLVQSGPEVKKPGTSVKVSCKASGFTFTSSAVQWVRQARGQRLEWIGWIVVGSGNTNYAQKFQERV-TITRDMSTSTAYMELSSLRSEDTAVYYCAA----------------------------
Hu_IGHV1-58*02                                                                                                                       QMQLVQSGPEVKKPGTSVKVSCKASGFTFTSSAMQWVRQARGQRLEWIGWIVVGSGNTNYAQKFQERV-TITRDMSTSTAYMELSSLRSEDTAVYYCAA----------------------------
Huang_2016_heavy_2014_Bulk_2014_1st_run_heavy_2-fq-gz_iglblastn_Bulk|Query_2413|IGHV1-58*01|IGHJ5*01|3|149.5                         QMQLVQSGPEMKKPGTAVKVSCKASGFTFSSSAVQWVRQIRGQSLEWIGSIVVGTVNTNYAREFQERGVLITRDMSTSVVYMELRRLRSEDTAVYYCVADFWSGYMKPE--YFFDFWGQGTLVAVSS
Huang_2016_heavy_2014_Bulk_2014_1st_run_heavy_2-fq-gz_iglblastn_Bulk|Query_10813|IGHV1-58*01|IGHJ5*01|4|138.4                        QMQLVQSGPEMKKPGTAVKVSCKASGFTFSSSAVQWVGQIRGQSLEGIGGTVVGTGNTNYAREFQERGVLITRDMSKSGVYMELSRLRSEDTAVYYCVADFWSGYMKPE--YFFDFWGQGTLVAVSS
Huang_2016_heavy_2014_Bulk_2014_1st_run_heavy_2-fq-gz_iglblastn_Bulk|Query_89453|IGHV1-58*01|IGHJ5*01|4|137.7                        QMQLVQSGPEMKKPGTAVKVSCKASGFIFSCSAVQWVRQSRGQRLGWRGSIGVGTGNTNYAREFQERGVLITRDMSTSVVYMELSRLRSEDTAVYYCVADFWSGYMKPE--YFFDFWGQGTLFAVSS
Huang_2016_heavy_2014_Bulk_2014_2nd_run_heavy_2-fq-gz_iglblastn_Bulk|Query_4942|IGHV1-58*01|IGHJ5*01|3|153.6                         QMQLVQSGPEMKKPGTAVKVSCKASGFTFSSSAVQWVRQIRGQRLEWIGSIVVGTGNTNYAREFQERGVRITRDMSKSVVYMELSRLRSEDTAVYYCVADFWSGYMKPE--YFFDFWGQGTLVAVSS
Huang_2016_heavy_2014_Bulk_2014_2nd_run_heavy_2-fq-gz_iglblastn_Bulk|Query_328161|IGHV1-58*01|IGHJ5*01|3|153.0                       QMQLVQSGPEMKKPGTAVKVSCKASGFTFSSSAVQWVRQIRGQRLEWIGSIVVGTGNTNYAREFQERGVLITRDRSTSVVYMELSRLRSEDTAVYYCVADFWSGYMKPE--YFFDFWGQGTLVAVSS
Huang_2016_heavy_2014_Bulk_2014_2nd_run_heavy_2-fq-gz_iglblastn_Bulk|Query_212221|IGHV1-58*01|IGHJ5*01|3|152.3                       QMQLVQSGPEMKKPGTAVKVSCKASGFTFSSSAVQWVRQIRGQRLEWIGSIVVGTGNTNYAREFQERGVLITRDMSTSVVYMELSRLRSEDTAVYYCVADFWSGYMKPE--YFFDFWGQGTLVAVSS
Huang_2016_heavy_2014_Bulk_2014_2nd_run_heavy_2-fq-gz_iglblastn_Bulk|Query_165500|IGHV1-58*01|IGHJ5*01|3|151.9                       QMQLVQSGPEMKKPGTAVKVSCKASGFTFSSSAVQWVRQIRGQRLEWIGSIVVGTGNTNYAREFKERGVLITRDMATSVVYMELSRLRSEDTAVYYCVADLWSGYMKPE--YFFDFWGQGTLVAVSS
Huang_2016_heavy_2014_Bulk_2014_2nd_run_heavy_2-fq-gz_iglblastn_Bulk|Query_2396|IGHV1-58*01|IGHJ5*01|3|151.3                         QMQLVQSGPEMKKPGTAVKVSCKASGFTFSSSAVQWVRQVCGQRLEWIGSIVGGTGKTNYAREFQERGVLITRDMSTSVVYMELSRLRSEDTAVYYCVADFWSGYMKPE--YFFDFWGQGTLVAVSS
Huang_2016_heavy_2014_Bulk_2014_2nd_run_heavy_2-fq-gz_iglblastn_Bulk|Query_120917|IGHV1-58*01|IGHJ5*01|3|150.8                       QMQLVQSGPEMKKPGTAVKVSCKASGFTFSSSAVQWVRQIRGQRLEWIGSIGGGTGNTNYARELQERGVLITRDMSTSVVYMELSRLRSEDTAVYYCVADFWSGYMKPE--YFFDFWGQGTLVAVSS
Huang_2016_heavy_2014_Bulk_2014_2nd_run_heavy_2-fq-gz_iglblastn_Bulk|Query_165803|IGHV1-58*01|IGHJ5*01|3|148.8                       QMQLVQSGPEMKKPGTAVKVSCKASGFTFSSSAVQWVRQIRGQRREWIGSIVVGTGNTNYAREFQERGVLITRDMSTSVVYMELSRLRSEDTAVYYCVADFWSGYMKPE--YFFDFWGQGTLVAVSS
Huang_2016_heavy_2014_Bulk_2014_2nd_run_heavy_2-fq-gz_iglblastn_Bulk|Query_283703|IGHV1-58*01|IGHJ5*01|3|148.0                       QMQLVQSGPEMKKPGTAVKVSCKASGFTFSSSAVQWVRQIRGQRLEWRGSIVVGTGNTNYAREFQERGVLITRDMSTSVVYMELSRLRSEDTAVYYCVADFWSGYMKPE--YFFDFWGQGTLVAVSS
Huang_2016_heavy_2014_Bulk_2014_2nd_run_heavy_2-fq-gz_iglblastn_Bulk|Query_269946|IGHV1-58*01|IGHJ5*01|3|147.8                       QMQLVQSGPEMKKPGTAVKVSCKASGFTFSSSAVQWVRQIRGQRLEWIGSNVGGTGNTNYAREFQERGVLITRDMSTSVVYMELSRLRSEDTAVYYCVADFWSGYMKPE--YFFDFWGQGTLVAVSS
Huang_2016_heavy_2014_Bulk_2014_2nd_run_heavy_2-fq-gz_iglblastn_Bulk|Query_397257|IGHV1-58*01|IGHJ5*01|3|145.8                       QMQLVQSGPEMKKPGTAVKVSCKASGFTFSSSAVQWVRPIRGQRLEWIGSMVVGTGNTNYAREFQERGVLITRDMSTSVVYMELSRLRSEDTAVYYCVADFWSGYMKPE--YFFDFWGQGTLVAVSS
Huang_2016_heavy_2014_Bulk_2014_2nd_run_heavy_2-fq-gz_iglblastn_Bulk|Query_81548|IGHV1-58*01|IGHJ5*01|3|145.7                        QMQLVQSGPEMKKPGTAVKVSCKASGFTFSSSAVQWVRQIRGQRLEWRGGIVVGTGNTNYAREFQERGVLMTRDMSTSVVYMELRRLRSEDTAVYYCVADFWSGYMKPE--YFFDFWGQGTLVAVSS
Huang_2016_heavy_2014_Bulk_2014_2nd_run_heavy_2-fq-gz_iglblastn_Bulk|Query_32185|IGHV1-58*01|IGHJ5*01|5|145.1                        QMQLVQSGPEMKKPGTAVKVSCKASGFTFSSSAVQWVRQIRGQRLEWIGSIVGGTGNTNYAREFQERGVLITRYMSTSVVYMELSRLRSEDTAVYYCVADFWSGYMKPE--YFFDFWGQVTLVTVSS
Huang_2016_heavy_2014_Bulk_2014_2nd_run_heavy_2-fq-gz_iglblastn_Bulk|Query_363289|IGHV1-58*01|IGHJ5*01|3|144.9                       QMQLVQSGSEMKKPGTAVKVSCKASGFTFSSSAVQWVRQIRGQRLAWIGSMVVGTGNTNYAGEFKERGGLITRDRSTSVVYMELSRLRSEDTAVYYCVADFWSGYMKPE--YFFDFWGQGTLVAVSS
Huang_2016_heavy_2014_Bulk_2014_2nd_run_heavy_2-fq-gz_iglblastn_Bulk|Query_316712|IGHV1-58*01|IGHJ5*01|4|143.0                       QMQLVQSGPEMKKPGTAVKVSCKASGFTFSSSAVQWVRQIRGQRLGLIGRIVVGTGNTNYAREFHERGVLITRDMSTSVVYMELSRLRSEDTAVYYCVADFWSGYMKPE--YFFDFWGQGTLVAVSS
Huang_2016_heavy_2014_Bulk_2014_2nd_run_heavy_2-fq-gz_iglblastn_Bulk|Query_193|IGHV1-58*01|IGHJ5*01|2|142.9                          QMQLVQSGPEMKKPGTAVKVSCKASGFTFSGSAVQWVRQVRGQRLEGIGSIGVGTGNTNYAREFQERGVLITRDMATSVVYMELSRLRSEDTAVYYCVADFWSGYMKPE--YFFDFWGQGTLVAVSS
Huang_2016_heavy_2014_Bulk_2014_2nd_run_heavy_2-fq-gz_iglblastn_Bulk|Query_5593|IGHV1-58*01|IGHJ5*01|3|142.9                         QMQLVQSGPEMKKPGTAVKVSCKASGFTFSSSAVQWVRQIRGQRLELRGSIVVGTGNTNYAREFQERGVLITRDMSTSVVYMELSRLRSEDTAVYYCVADFWSGYMKPE--YFFDFWGQGTLVAVSS
Huang_2016_heavy_2014_Bulk_2014_2nd_run_heavy_2-fq-gz_iglblastn_Bulk|Query_69805|IGHV1-58*01|IGHJ5*01|3|142.2                        QMQLVQSGPEMKKPGTAVKVSCKASGFTFSSSAVQWVRQIRGQRLGGIGRIVGGTGNTNYAREFQERGVLITRDMSTSVVYMELSRLRSEDTAVYYCVADFWSGYMKPE--YFFDFWGQGTLVAVSS
Huang_2016_heavy_2014_Bulk_2014_2nd_run_heavy_2-fq-gz_iglblastn_Bulk|Query_69087|IGHV1-58*01|IGHJ5*01|3|141.9                        QMQLVQSGPEMKKPGTAVKVSCKASGFTFSSSAVQWGRQIRGQRLELIGSIVVGTGNTNYAREFQERGVLITRDMSTSVVYMELSRLRSEDTAVYYCVADFWSGYMKPE--YFFDFWGQGTLVAVSS
Huang_2016_heavy_2014_Bulk_2014_2nd_run_heavy_2-fq-gz_iglblastn_Bulk|Query_226839|IGHV1-58*01|IGHJ5*01|3|141.2                       QMQLVQSGPEMKKPGTAVKVSCKASGFTFSSSAVQGVRQIRGQRLGWIGSIVVGTGNTNYAREFQERGVLITRDMSTSVVYMELSRLRSEDTAVYYCVADFWSGYMKPE--YFFDFWGQGTLVAVSS
Huang_2016_heavy_2014_Bulk_2014_2nd_run_heavy_2-fq-gz_iglblastn_Bulk|Query_459973|IGHV1-58*01|IGHJ5*01|4|131.2                       QMQLVQSGPEMKKPGTAVKVSCKASGFTFSSSAVQWGRQIRGQRLEWRVSVCVGTGNTNDAREFQERGFLITRDMSTSVVYMELSRLRSDDTAVYYCVADFWSGYMKPE--YFFDFWGQGTLVAVSS
Huang_2016_heavy_2014_Bulk_2014_3rd_run_heavy_2-fq-gz_iglblastn_Bulk|Query_20884|IGHV1-58*01|IGHJ5*01|3|153.6                        QMQLVQSGPEMKKPGTAVKVSCKASGFTFSSSAVQWVRQIRGQRLEWIGSIVVGTGNTNYAREFQERVVLITRDMSTSVVYMELSRLRSEDTAVYYCVADFWSGYMKPE--YFFDFWGQGTLVAVSS
Huang_2016_heavy_2014_Bulk_2014_3rd_run_heavy_2-fq-gz_iglblastn_Bulk|Query_278960|IGHV1-58*01|IGHJ5*01|3|152.8                       QMQLVQSGPEMKKPGTAVKVSCKASGFTFSSSAVQWVRQIRGQRLEWIGRIVVGTGNTNYAREFQERGVLITRDMSTSVVYMELSRLRSEDTAVYYCVADFWSGYMKPE--YFFDFWGQGTLVAVSS
Huang_2016_heavy_2014_Bulk_2014_3rd_run_heavy_2-fq-gz_iglblastn_Bulk|Query_100642|IGHV1-58*01|IGHJ5*01|4|152.5                       QMQLVQSGPEMKKPGTAVKVSCKASGFTFSSSAVQWVRQIRGQRLEWIGMIVVGTGNTNYAREFQERGVLITRDMSTSVVYMELSRLRSEDTAVYYCVADFWSGYMKPE--YFFDFWGQGTLVAVSS
Huang_2016_heavy_2014_Bulk_2014_3rd_run_heavy_2-fq-gz_iglblastn_Bulk|Query_373421|IGHV1-58*01|IGHJ5*01|3|152.4                       QMQLVQSGPEMKKPGTAVKVSCKASGFTFSSSAVQWVRQIRGQRLEWVGSIGVGNGNTNYAREFQERGVLITRDMSTSVVYMELSRLRSEDTAVYYCVADFWSGYMKPE--YFFDFWGQGTLVAVSS
Huang_2016_heavy_2014_Bulk_2014_3rd_run_heavy_2-fq-gz_iglblastn_Bulk|Query_393712|IGHV1-58*01|IGHJ5*01|3|152.3                       QMQLVQSGPEMKKPGTAVKVSCKASGFTFSSSAVQWVRQIRGQRLEWIGSIVVGTGNTNYAREFQERGVLITRDMSTSVVYMELSRLRSEDTAVYYCVADFWSGYMKPE--YFFDFWGQGTLVAVSS
Huang_2016_heavy_2014_Bulk_2014_3rd_run_heavy_2-fq-gz_iglblastn_Bulk|Query_302177|IGHV1-58*01|IGHJ5*01|3|151.2                       QMQLVQSGPEMKKPGTAVKVSCKASGFTFSSYAVQWVRQIRGQRLGWIGSIVVGTGNTNYAREFQERGVLITRDMSTSVVYMELSRLRSEDTAVYYCVADFWSGYMKPE--YFFDFWGQGTLVAVSS
Huang_2016_heavy_2014_Bulk_2014_3rd_run_heavy_2-fq-gz_iglblastn_Bulk|Query_540569|IGHV1-58*01|IGHJ5*01|3|148.9                       QMQLVQSGPEMKKPGTAVKVSCKASGFTFSSSAVQWVRQIRGQRLAWIGSIGVGTGNTNYAREFQERGVLITRDMSTSVVYMELSRLRSEDTAVYYCVADFWSGYMKPE--YFFDFWGQGTLVAVSS
Huang_2016_heavy_2014_Bulk_2014_3rd_run_heavy_2-fq-gz_iglblastn_Bulk|Query_52242|IGHV1-58*01|IGHJ5*01|4|148.5                        QMQLVQSGPEMKKPGTAVKVSCKASGFTFSSVDVQWVRQIRGHCLEWIGSIVVGTGNTNYAREFQERGVLITRDMSTSVVYMEWSRLRSEDTAVYYCVADFWSGYMKPE--YFFDFWGQGTLVAVSS
Huang_2016_heavy_2014_Bulk_2014_3rd_run_heavy_2-fq-gz_iglblastn_Bulk|Query_576384|IGHV1-58*01|IGHJ5*01|4|148.2                       QMQLVQSGPEMKKPGTAVKVSCKASGFTFPSSALQWVRQIRGQRLEWIGSIVVGTGNTNYARECQERGVLITRDMSTSVVYMELSRLRSEDTAVYYCVADFWSGYMKPE--YFFDFWGQGTLVAVSS
Huang_2016_heavy_2014_Bulk_2014_3rd_run_heavy_2-fq-gz_iglblastn_Bulk|Query_365658|IGHV1-58*01|IGHJ5*01|3|148.0                       QMQLVQSGPEMKKPGTAVKVSCKASGFTFSSSAVQWVRQIRGQRLEVIGSIVVCTGNTNYAREFQERGVLITRDMSTSVVYMELRRLRSEDTAVYYCVADFWSGYMKPE--YFFDFWGQGTLVTVSS
Huang_2016_heavy_2014_Bulk_2014_3rd_run_heavy_2-fq-gz_iglblastn_Bulk|Query_543393|IGHV1-58*01|IGHJ5*01|4|147.1                       QMQLVQSGPEMKKPGTAVKVSCKASGFTFSCSAVQWVRQIRGQRLEWIGSMVVVTGSTNYAREFQERGVLITRDMSTSVVYMELSRLRSEDTAVYYCVADFWSGYMKPE--YFFDFWGQGTLVAVSS
Huang_2016_heavy_2014_Bulk_2014_3rd_run_heavy_2-fq-gz_iglblastn_Bulk|Query_353496|IGHV1-58*01|IGHJ5*01|3|146.8                       QMQLVQSGPEMKKPGPAVKVSCKASGFTFSSSAVQWVRQIRGQRLEWIGSMVVGTGNTNYAREFQERGVLSTRDMSTSVVYMELSRLRSEDTAVYYCVADFWSGYMKPE--YFFDFWGQGTLVAVSS
Huang_2016_heavy_2014_Bulk_2014_3rd_run_heavy_2-fq-gz_iglblastn_Bulk|Query_49206|IGHV1-58*01|IGHJ5*01|3|146.8                        QMQLVQSGPEMKKPGTAVKVSCKASGFAFSSSVVQWVRQIRGKRLGWIGRIVVGTGNTNYAGEFQERGVLITRDMSKSVVYMELSRLRSEDTALYYCVADFWSGYMKPE--YFFDFWGQGTLVAVSS
Huang_2016_heavy_2014_Bulk_2014_3rd_run_heavy_2-fq-gz_iglblastn_Bulk|Query_263194|IGHV1-58*01|IGHJ5*01|3|146.1                       QMQLVQSGPEMKKPGTAVKVSCKASGFTVSSSAVQWVRQIRGQRLEWIGSSVGGTGNTNYAREFQERGVLITRDMSTSVVYMELSRLRSEDTAVYYCVADFWSGYMKPE--YFFDFWGQGTLVAVSS
Huang_2016_heavy_2014_Bulk_2014_3rd_run_heavy_2-fq-gz_iglblastn_Bulk|Query_429172|IGHV1-58*01|IGHJ5*01|4|145.3                       QMQLVQSGPEMKKPGTAVKVSCKASGFTFSSSAVQWVRQIRGQRLEWIGRMVVGNGNTNYARGFQERGVLITRYMSTSVVYMELSRLRSEDTAVYYCVADFWGGYMKPE--YFFDFWGQGTLVAVSS
Huang_2016_heavy_2014_Bulk_2014_3rd_run_heavy_2-fq-gz_iglblastn_Bulk|Query_336581|IGHV1-58*01|IGHJ5*01|3|144.6                       QMQLVQSGPEMKKPGTAVKVSCKASGFTFSSSSVQWVRQIRGQRLEWRGSIVVGTGNTNYGGEFQERGVLITRDMSTSVVYMELSRLRSEDTAVYYCVADFWSGYMKPE--YFFDFWGQGTLVAVSS
Huang_2016_heavy_2014_Bulk_2014_3rd_run_heavy_2-fq-gz_iglblastn_Bulk|Query_249486|IGHV1-58*01|IGHJ5*01|3|144.6                       QMQLVQSGPEMKKPGTAVKVSCKASGFTFSSSAVQWVRQIRGQRLEGLGSIVVGTGNTNYAREFQERGVLITRDMSTSVVYMELSRLRSEDTAVYYCVADFWSGYMKPE--YFFDFWGQGTLVAVSS
Huang_2016_heavy_2014_Bulk_2014_3rd_run_heavy_2-fq-gz_iglblastn_Bulk|Query_441634|IGHV1-58*01|IGHJ5*01|3|144.6                       QMQLVQSGPEMKKPGTAVKVSCKASGFTFSSSAVQWVRQIRGQRLEGIGSIVVGTGNTNYAREFQERGVLITRDMSISVVYMELSRLRAEDTAVYYCVADFWSGYMKPE--YFFDFWGQGTLVAVSS
Huang_2016_heavy_2014_Bulk_2014_3rd_run_heavy_2-fq-gz_iglblastn_Bulk|Query_226525|IGHV1-58*01|IGHJ5*01|3|144.0                       QMQLVQSGPEMKKPGTAVKVSCKASGFTFSSSAVQWVRQIRGQRLGLIGRIVVGTGNTNYAREFQERGVLITRDMSTSVVYMELSRLRSEDTAVYYCVADFWSGYMKPE--YFFDFWGQGTLVAVSS
Huang_2016_heavy_2014_Bulk_2014_3rd_run_heavy_2-fq-gz_iglblastn_Bulk|Query_29531|IGHV1-58*01|IGHJ5*01|3|143.8                        QMQLVQSGPEMKKPGTAVKVSCKASGFTFSSSCVQWVRQIRGQRLGWIGISVGGTGNTNYAREFQERGVLITRDMSTSVVYMELSRLRSEDTAVYYCVADFWSGYMKPE--YFFDFWGQGTLVAVSS
Huang_2016_heavy_2014_Bulk_2014_3rd_run_heavy_2-fq-gz_iglblastn_Bulk|Query_325766|IGHV1-58*01|IGHJ5*01|3|142.1                       QMQLVQSGPEMKKPGTAVKVSCKASGFTFSSSAVQGVRQIRGQRLEWIGSSVVGTGNTNYAREFQERGVLITRDMSKSVVYMELSRLRSEDTAVYYCVADFWSGYMKPE--YFFDFWGQGTLVAVSS
Huang_2016_heavy_2014_Bulk_2014_3rd_run_heavy_2-fq-gz_iglblastn_Bulk|Query_45402|IGHV1-58*01|IGHJ5*01|3|141.1                        QMQLVQSGPEMKKPGTAVKVSCKASGFTFSSSAVQWVRQIRGQRLVWIGSIVGGTGNTNDAGEFQERGVLITRDMSTSVVYMELSRLRSEDTAVYYCVADFWSGYMKPE--YFFDFWGQGTLVAVSS
Huang_2016_heavy_2014_Bulk_2014_3rd_run_heavy_2-fq-gz_iglblastn_Bulk|Query_228735|IGHV1-58*01|IGHJ5*01|3|141.0                       QMQLVQSGPEMKKPGTAVKVSCKASGFTVSSSAVQWVRQIRGQRREWIGSSVVGTGNTNYAREFQERGVLSTRDMSTSVVYMELSRLRSEDTAVYYCVADFWSGYMKPE--YFFDIWGQGTLVAVSS
Huang_2016_heavy_2014_Bulk_2014_3rd_run_heavy_2-fq-gz_iglblastn_Bulk|Query_575318|IGHV1-58*01|IGHJ5*01|4|138.7                       QMQLVQSGPEMKKPGTAVKVSYKASGFTCSSSAVQWVRQIRGQRLEWRGRIVVGTGNTNYAREVQERGVLITRDMSTSVVYMELSRLRSEDTAVYYCVADFWSGYMKPE--YFFDFWGQGTLVAVSS
Huang_2016_heavy_2014_Bulk_2014_3rd_run_heavy_2-fq-gz_iglblastn_Bulk|Query_70880|IGHV1-58*01|IGHJ5*01|4|138.6                        -MQLVQSGPEMKKPGTAVKVSCKASGFTFSSSAVQWVRQIRGQRLEVMGRSVVGTGNTNYAREFQERGVLTTRDMSTSGVYMELRRLRSEDTAVYYCVADFWSGYMKPE--YFFDFWGQGTLVAVSS
Huang_2016_heavy_2014_Bulk_2014_3rd_run_heavy_2-fq-gz_iglblastn_Bulk|Query_582189|IGHV1-58*01|IGHJ5*01|4|134.4                       QMQLVQSGPEMKKPGTAVKVSCKASGFTLSSSAVQWVRQIRVQRLEGIVSIVVGTGNTNYAREYQERGVLITSDMSTSVVYMELSRLRSEDTAVYYCVADFWSGYMKPE--YFFDFWGQGTLVAVSS
Huang_2016_heavy_2014_Bulk_2014_3rd_run_heavy_2-fq-gz_iglblastn_Bulk|Query_2877|IGHV1-58*01|IGHJ5*01|5|121.1                         QMQLVQSGPEMKKPGTAWKVSCQDSGFTFSSYAVQWGGLSSVQSLEWVVCIVVGPGNTTYTGECQERGGLITRDMSTSVVYMELRRLRSEDTAVYYCVADFWSGYMKPE--YFFDFWGQGTLVAVSS
Wu_2015_Heavy_Visit_0_IGHG_H-2-chain_0-visit_1995-year_03-month_20-day_iglblastn_iglblastn_IGHG|Query_137795|IGHV1-58*01|IGHJ6*      --QLVQSGTEVKKPGTSVKVSCKASGLTLISSVIQWVRQARGQRPEWMGWIVVGNGNTNYAQKFTNRESPLVRDMSTNTVYMELRSLRSEDTAVYYCATRYPGSGSYNYYFYGMDVWGQGTTVTVSS
                                                                                                                                       ****** *:**** : *** : **:      :*       :             .*.      :*    .   : . .***   **::***:***.:                            
```
