## Supplementary material for "Hiding in plain sight: structure and sequence analysis reveals the importance of the antibody DE loop for antibody-antigen binding": heavy_insertions_w_IGHV1-69-2.fasta.clu

```
CLUSTAL O(1.2.1) multiple sequence alignment


Hu_IGHV1-69-2*01                                                                                  EVQLVQSGAEVKKPGATVKISCKVSGYTFTDYYMHWVQQAPGKGLEWMGLVDPEDGETIYAEKFQGRV-TITADTSTDTAYMELSSLRSEDTAVYYCAT---------------------------
Hu_IGHV1-69-2*02                                                                                  EVQLVQSGAEVKKPGATVKISCKVSGYTFTDYYMHWVQQAPGKGLEWMGLVDPEDGETIYAEKFQGRV-TITADTSTDTAYMELSSLRSEDTAVYYCAT---------------------------
Soto_2016_Heavy_IGHG_IAVI84_Heavy_iglblastn_IGHG|Query_139751|IGHV1-69-2*01|IGHJ6*04|7|130.6      -----QSETELKKSGTTVTISCKVSRSTFGAYYIHWVKQAPGKGLEWVGLIDPEEGETIYADRVSGAESPYHADNSRDTVFMELWSLRIEDTAMYYCVRDGQRLRDDSPYFYLDVWGKGTTVIVSS
                                                                                                       ** :*:** *:**.******  **  **:***:*********:**:***:******::..*      **.* **.:*** *** ****:***.                            
```
