## Supplementary material for "Hiding in plain sight: structure and sequence analysis reveals the importance of the antibody DE loop for antibody-antigen binding": heavy_insertions_w_IGHV1-69.fasta.clu

```
CLUSTAL O(1.2.1) multiple sequence alignment


Hu_IGHV1-69*01                                                                                                                       QVQLVQSGAEVKKPGSSVKVSCKASGGTFSSYAISWVRQAPGQGLEWMGGIIPIFGTANY-AQKFQGRVTI-TA--DESTSTAYMELSSLRSEDTAVYYCAR------------------------------------
Hu_IGHV1-69*02                                                                                                                       QVQLVQSGAEVKKPGSSVKVSCKASGGTFSSYTISWVRQAPGQGLEWMGRIIPILGIANY-AQKFQGRVTI-TA--DKSTSTAYMELSSLRSEDTAVYYCAR------------------------------------
Hu_IGHV1-69*03                                                                                                                       QVQLVQSGAEVKKPGSSVKVSCKASGGTFSSYAISWVRQAPGQGLEWMGGIIPIFGTANY-AQKFQGRVTI-TA--DESTSTAYMELSSLRSDDTAVYYCAR------------------------------------
Hu_IGHV1-69*04                                                                                                                       QVQLVQSGAEVKKPGSSVKVSCKASGGTFSSYAISWVRQAPGQGLEWMGRIIPILGIANY-AQKFQGRVTI-TA--DKSTSTAYMELSSLRSEDTAVYYCAR------------------------------------
Hu_IGHV1-69*05                                                                                                                       QVQLVQSGAEVKKPGSSVKVSCKASGGTFSSYAISWVRQAPGQGLEWMGGIIPIFGTANY-AQKFQGRVTI-TT--DESTSTAYMELSSLRSEDTAVYYCAR------------------------------------
Hu_IGHV1-69*06                                                                                                                       QVQLVQSGAEVKKPGSSVKVSCKASGGTFSSYAISWVRQAPGQGLEWMGGIIPIFGTANY-AQKFQGRVTI-TA--DKSTSTAYMELSSLRSEDTAVYYCAR------------------------------------
Hu_IGHV1-69*07                                                                                                                       QVQLVQSGAEVKKPGSSVKVSCKASGGTFSSYAISWVRQAPGQGLEWMGRIIPIFGTANY-AQKFQGRVTI-TA--DESTSTAYMELSSLRSEDTAVYYCAR------------------------------------
Hu_IGHV1-69*08                                                                                                                       QVQLVQSGAEVKKPGSSVKVSCKASGGTFSSYTISWVRQAPGQGLEWMGRIIPILGTANY-AQKFQGRVTI-TA--DKSTSTAYMELSSLRSEDTAVYYCAR------------------------------------
Hu_IGHV1-69*09                                                                                                                       QVQLVQSGAEVKKPGSSVKVSCKASGGTFSSYAISWVRQAPGQGLEWMGRIIPILGIANY-AQKFQGRVTI-TA--DKSTSTAYMELSSLRSEDTAVYYCAR------------------------------------
Hu_IGHV1-69*10                                                                                                                       QVQLVQSGAEVKKPGSSVKVSCKASGGTFSSYAISWVRQAPGQGLEWMGGIIPILGIANY-AQKFQGRVTI-TA--DKSTSTAYMELSSLRSEDTAVYYCAR------------------------------------
Hu_IGHV1-69*11                                                                                                                       QVQLVQSGAEVKKPGSSVKVSCKASGGTFSSYAISWVRQAPGQGLEWMGRIIPILGTANY-AQKFQGRVTI-TA--DESTSTAYMELSSLRSEDTAVYYCAR------------------------------------
Hu_IGHV1-69*12                                                                                                                       QVQLVQSGAEVKKPGSSVKVSCKASGGTFSSYAISWVRQAPGQGLEWMGGIIPIFGTANY-AQKFQGRVTI-TA--DESTSTAYMELSSLRSEDTAVYYCAR------------------------------------
Hu_IGHV1-69*13                                                                                                                       QVQLVQSGAEVKKPGSSVKVSCKASGGTFSSYAISWVRQAPGQGLEWMGGIIPIFGTANY-AQKFQGRVTI-TA--DESTSTAYMELSSLRSEDTAVYYCAR------------------------------------
Hu_IGHV1-69*14                                                                                                                       QVQLVQSGAEVKKPGSSVKVSCKASGGTFSSYAISWVRQAPGQGLEWMGGIIPIFGTANY-AQKFQGRVTI-TA--DKSTSTAYMELSSLRSEDTAVYYCAR------------------------------------
Doria-Rose_2015_Heavy_Week176_IGHG_CAP256-Week176-Heavy_iglblastn_IGHG|Query_166753|IGHV1-69*02|IGHJ1*01|0|157.8                     QVQLVQSGAEVKKPGSSVKVSCKASGDSFSTFSFTWVRLAPGQGLEWMGRIIPIVGIPNY-AQKFQGRPLTITA--DESTNTAYMELSSLTSEDTAVFYCARARTSGG---------YPQELQHWGQG---TVLTVSS
Doria-Rose_2015_Heavy_Week176_IGHG_CAP256-Week176-Heavy_iglblastn_IGHG|Query_55630|IGHV1-69*11|IGHJ6*02|4|139.6                      -VQLLQSGAEVKKPGSSVKVSCKASGGAFSSFSINWVRQAPGQGPEWMGRIIPIFRQQTT-HRNSRQSPPPPQITADESTSTVYMQLSRLRSEDTAVYYCAIRPGLD---------TTYSGLDVWGQG---TTVIVSS
Setliff_2018a_3-year_CAP312_3-year_CAP312_No_igblastn|1205007|IGHV1-69*05|IGHJ6*01|5|127.4                                           --------------GASVKVSCKASGGTF-SYAFSWVRQAPGQGPEWVGGIIPIFGTTNY-AQVSERVCDTMTR--DTSTSTVYMELSSLRSEDTAVYYCASPIRSREN-------LYYYGMDVWGQG---TTVTVSS
Setliff_2018a_3-year_CAP335_3-year_CAP335_No_igblastn|1671089|IGHV1-69*10|IGHJ4*02|5|132.1                                           ----------------SVKVSCKASGGTFSSYAISWVRQAPGQGLEWMGGIIPILGIANY-AQVSERVCETMTR--DTSTSTVYMDLSSLRADDTAVYYCVRGYRSAWN-------SW---FDAWGQG---TRVTVSS
Setliff_2018a_3-year_CAP335_3-year_CAP335_Replicate_igblastn|204339|IGHV1-69*05|IGHJ3*02|1|142.5                                     ----------------SVKVSCKASGGTFSSYAISWVRQAPGQGLQWMGWLNTETGNSMY-AQGFTGRFVTITT--DESTSTAYMELSSLRSEDTAVYYCARASSSGWAG-----SEMKDAFDIWGQG---TMVTVSS
Wu_2011_Heavy_Bulk_pt74_HC_iglblastn_igblastn_Bulk|Query_70475|IGHV1-69*10|IGHJ1*01|12|126.1                                         QVQLVQSGAEVKKPGSSVKVSCKASGATFSSYAISWVRQAPGQGLEWDGKDRPYLWY-HNLRTEVPGQSHDYRR--TNPRSTAYMELSSLRSEDTAVYYCARGLY-------------GGNSVPLTTGGQGTLVPVSS
Wu_2011_Heavy_IGHG_pt74_HC_iglblastn_igblastn_IGHG|Query_619435|IGHV1-69*05|IGHJ6*02|8|135.3                                         QVQLVQSGAEVKKPGSSVKVSCKASGDSLNFYAITWVRQAPGQGLEWMGRLIPSFGTSNY-AQKFAGQSSRLLW--TSPRAQPNMELSSLRSEDTAVYYCATRKHGYG---------FVLLLTTWAEG---TSVTVSS
Wu_2011_Heavy_IGHG_pt74_HC_iglblastn_igblastn_IGHG|Query_182876|IGHV1-69*14|IGHJ6*02|7|134.4                                         ------------KAGSSVKVSCKASGNTFSGYAVSWVRQAPGQGLEWMGGILPMFGSTNY-AREIPGQSHDLPR--TKSATTVYMELRSLRSEDTAMYYCARSGVSAE--------YYFYYMNVWGRG---TLVTVSS
Wu_2011_Heavy_IGHG_pt74_HC_iglblastn_igblastn_IGHG|Query_166326|IGHV1-69*14|IGHJ4*01|7|116.5                                         -------------------VSCKASGYTFMNHDINWVRQAPGQGPEWMGKIIPMSATADY-AQKFQGQSHDLAR--TKFTSTTSMDLSSLRSEDTAVYYCACLSPSH------Y-YYDRSAFGYWGQG---TLVTVSS
Wu_2011_Heavy_IGHG_pt74_HC_iglblastn_igblastn_IGHG|Query_551256|IGHV1-69*10|IGHJ6*02|18|107.4                                        QVQLVQSGPEVAKPGSSVRVSCKASGGTFDTFAISWVRQAPGRGLEWMGGDRPCLWLHKL-CTEFPGETLHHHR--ALREHKLYLELRGLTPEDTAIYYCAREVGRGVN--------DVSGMDVWARG---PRSPVSS
Wu_2011_Heavy_IGHM_pt74_HC_iglblastn_igblastn_IGHM|Query_685189|IGHV1-69*05|IGHJ4*01|15|132.8                                        QVQLVQSGAEVKKPGSSVRVACKASGGTFSNNAFSWVRQAPGQGLEWMGRIIPIFGY-TKIRTEIPGQRHDYRG--QIQRAQPTWNCSSLRSEDTAVYYCARDLG--------------GDEDYWGQG---TLVTVSS
Wu_2015_Heavy_Visit_0_IGHG_H-chain_0-visit_1995-year_03-month_20-day_iglblastn_iglblastn_IGHG|Query_8813|IGHV1-69*10|IGHJ6*04|7      QVQLVQSGAEVKKPGSSVKVSCKASGGTFSSYAISWVRQAPGQGLEWMGGDHPYLWY-KRLRTEVPGRESRLPR--TGSTSTAYMELSSLRSEDTAVYYCARDSEPA------RVQYYYYHMDVWGKG---TTVTVSS
Wu_2015_Heavy_Visit_A_IGHG_H-1-chain_A-visit_2001-year_07-month_30-day_iglblastn_iglblastn_IGHG|Query_100897|IGHV1-69*10|IGHJ2*      QVQVVQSGGEMKKPGSSVRVSCKASGGDFKKNAISWVRQAPGQGLEWVGGVVPISGSTHS-AQRFKGQKSPLGR--TNQKTVVFLEMSGLTTEDTAVYYCATSTIVHINRRKGRLPEADWYFNVWGRG---TLVTVSS
Wu_2015_Heavy_Visit_A_IGHG_H-chain_A-visit_2001-year_07-month_30-day_iglblastn_iglblastn_IGHG|Query_244478|IGHV1-69*14|IGHJ6*02      QVQLVQSGAEVKKPGSSVKVSCKASGGTFSSYAISWVRQAPGQGLEWMGGIIPIFGTANY-ATEVPGQSHDYRR--TKSTSTAYMELSSLRSEDTAVYYCARNDLAAPGPEMWV-TYYYYGMDVWGQG---TTVTVSS
Wu_2015_Heavy_Visit_A_IGHG_H-chain_A-visit_2001-year_07-month_30-day_iglblastn_iglblastn_IGHG|Query_121165|IGHV1-69*05|IGHJ4*01      QVQLVQSGTEVKKPGSSVKVSCRASGGALVSYALSWVRQAPGQGLEWMGGVTPTLWFTTTTHEKFHGRDSRLPP--DETTSTAVMELRSLTSEDTAVYYCARVSREYTY--------KPYYLDYWGQG---TLVTVSS
Wu_2015_Heavy_Visit_A_IGHG_H-chain_A-visit_2001-year_07-month_30-day_iglblastn_iglblastn_IGHG|Query_258570|IGHV1-69*08|IGHJ5*01      QVPLQQSGAELKRPGSSVKISCKASGGTFNTYTINWVRQGPGHGLEWMGRILPIYGTTDY-ARKLPGRESEFPR--TSPLTQPTMEIRGLKPDDTALYFCTRRQQL---------------LDQWGQG---TLVTVSS
Wu_2015_Heavy_Visit_A_IGHM_H-3-chain_A-visit_2001-year_07-month_30-day_iglblastn_iglblastn_IGHM|Query_198266|IGHV1-69*10|IGHJ6*      QVQLVQSGAEVKKPGSSVKVSCKASGGTFSSYAISWVRQAPGQGLEWMGGIIPIVWYSKL-RTEVPGQSHDYHG--TNTTSTAYMELSSLRSEDTAVYYCARDRLRDRL---RI-RHYLYGMDVWAKG---PTVTVSS
Wu_2015_Heavy_Visit_A_IGHM_H-chain_A-visit_2001-year_07-month_30-day_iglblastn_iglblastn_IGHM|Query_264949|IGHV1-69*05|IGHJ5*01      QVHLVQSGAEVKKPGSSVKVSCKASGGTFSNYAIHWVRQAPGQGLEWVGGIIPIFGTTNY-AQSFHGRESRLPR--TNTTTTAYMDLSSLRSEDTAVYYCAQRFFF----------------TSLGPR---NLVTVSS
Wu_2015_Heavy_Visit_A_IGHM_H-chain_A-visit_2001-year_07-month_30-day_iglblastn_iglblastn_IGHM|Query_327764|IGHV1-69*05|IGHJ5*02      QVQPVQSGPEVKKPGSSVKVSCKASGGTFSSYAFTWVRQAPGQGLEWMGRIIPIFGY-SKLCTEVPGQSHHLPR--TNLRAPRYMELSSLRSDDTAVYYCARVRRGA--------AAGTYWFDPWGQG---TLVTVSS
Wu_2015_Heavy_Visit_A_IGHM_H-chain_A-visit_2001-year_07-month_30-day_iglblastn_iglblastn_IGHM|Query_95381|IGHV1-69*10|IGHJ4*01|      QVQLVQSGAEVKKPGSSVKVSCKLLEAPSAAMLSAGCDRPPGQGLEWMGGIIPILWY-SKLRTEVPGQSHDYRR--TNPRAQPYMELSSLRSEDTAVYYCASEEYCS--------GGSCYPFDYWGQG---TLVTVSS
Wu_2015_Heavy_Visit_B_IGHG_H-chain_B-visit_2002-year_04-month_16-day_iglblastn_iglblastn_IGHG|Query_150041|IGHV1-69*05|IGHJ1*01      QVQLVQSGAEVKKPGSSVKVSCKASGGTFSNYAVNWVRQAPGQGLEWMGDIIPIYGTTNY-AQNLPGRESRFRR--TNTTTTSYMEVRRLRSDDTAVYYCAREIQL---------------LYQWGQG---TLVTVSS
Wu_2015_Heavy_Visit_B_IGHM_H-chain_B-visit_2002-year_04-month_16-day_iglblastn_iglblastn_IGHM|Query_81113|IGHV1-69*05|IGHJ5*01|      QVQLVQSGAEVKKPGASVKVSCKASGGTFSSYAISWVRQAPGQGLEWMGGIIPIFGTANS-HRSS-RAESRLPRRIHEHSLHGAE-----QPRDLRTRPCITVRAG-------Y-YDSSGYYDNWAEG---TLVTVSS
Wu_2015_Heavy_Visit_C_IGHG_H-1-chain_C-visit_2006-year_07-month_14-day_iglblastn_iglblastn_IGHG|Query_412517|IGHV1-69*09|IGHJ6*      QVQLVQSGAGVKKPGSSVKVSCKASGGSFSDYAISWVRQAPGQGLEWMGRIIPMYGKPID-AQKFLGREYTITA--DDSTSTVDMELSSLRSEDTAVYFCARDRDGGG--------FYVTVVDVWAEG---TTVTVSS
Wu_2015_Heavy_Visit_E_IGHG_H-chain_E-visit_2007-year_07-month_12-day_iglblastn_iglblastn_IGHG|Query_53721|IGHV1-69*10|IGHJ4*01|      QVQLVQSGAEVKKPGSSVKVSCKASGGTFSSYAISWVRQAPGQGLEWMGWINVNSGDSNY-ARKFRGRGLTVTR--DTSINTVYMDLSSLKSDDSAIYYCTRGTRN-------------YLFDYWGQG---ALVTVSS
Wu_2015_Heavy_Visit_E_IGHG_H-chain_E-visit_2007-year_07-month_12-day_iglblastn_iglblastn_IGHG|Query_167523|IGHV1-69*14|IGHJ5*02      QVQLVQSGAEVKKPGSSVKVSCKSSGDTFSSYRMNWVRQAPGQGLEWLGVIVPVFGTTDY-AQKFQGKSHHYYG--TKSTSTVYMDLSSLRSDDTAIYYCAGTGIGT------------SWFDPWGQG---TLVTVSS
Wu_2015_Heavy_Visit_E_IGHG_H-chain_E-visit_2007-year_07-month_12-day_iglblastn_iglblastn_IGHG|Query_106028|IGHV1-69*14|IGHJ5*02      QVQLVQSGAEVKKPGSSVKVSCRASGGTLSHYEISWMRQAPGQGLEWMGGIIPMFGTLNY-AQKFKGRRHDYLR--MKSTTTGYMELSSLRSEDTAVYYCARGVVRE------------RKFDPWGQG---TLVTVSS
Wu_2015_Heavy_Visit_F_IGHG_H-chain_F-visit_2008-year_01-month_17-day_iglblastn_iglblastn_IGHG|Query_230490|IGHV1-69*14|IGHJ6*02      QVQLMQSGAEVTKPGSSVKVSCKTSGGSFRDYGINWVRQAPGQGPEWVGRIIPIFGTANY-AQKFPGQTHDQPR--TKIHEHSYMELRTPRNLTTRPYITVRKRKKKGQSFYWSNKTPKNRLINLGQG---TVVTVSS
Wu_2015_Heavy_Visit_G_IGHG_H-1-chain_G-visit_2008-year_08-month_19-day_iglblastn_iglblastn_IGHG|Query_267870|IGHV1-69*05|IGHJ6*      QAQLVQFGADMKKPGSSVKVTCKASGDGFTSYAVSWVRQAPGQGLEWMGGINPLFGTTNN-SQKLPGQTHIYHR--RESKTTAYMELSSLRSEDTAVYYCARNTDSVA--------TSLYSLGVWGQG---TTVTVSS
Wu_2015_Heavy_Visit_G_IGHG_H-2-chain_G-visit_2008-year_08-month_19-day_iglblastn_iglblastn_IGHG|Query_63359|IGHV1-69*05|IGHJ5*0      -DQLVQSGAEVKKPGSSVKISCKASGNTFN--AVNWLRQAPGQGLEWMGGIIPLFGTTEY-AHIFLGRESRLPR--TNTTSTAYMRLSSLTSADTAVYYCATPRSPGFS------SAWPTYFDFWGQG---TLITVSS
Wu_2015_Heavy_Visit_G_IGHG_H-chain_G-visit_2008-year_08-month_19-day_iglblastn_iglblastn_IGHG|Query_70439|IGHV1-69*09|IGHJ5*01|      QVQLVQSGAEVKKPGSSVRVSCKASGGTFSTYAINWVRQAPGQGLEWMGRIVPLFDAPNY-AQKVSTTDSPITA--DRSTTTAYMELSNLKSDDTAVYFCARSTFAGGSD-------TWYSFDKWGQG---TLVSVSS
Wu_2015_Heavy_Visit_G_IGHG_H-chain_G-visit_2008-year_08-month_19-day_iglblastn_iglblastn_IGHG|Query_510767|IGHV1-69*02|IGHJ5*01      QVQLVQSGAEVKKPGSSVKVSCKASGGTFSTYTMNWVRQAPGQGLEWMGRIIPALGTVKV-RTELSGQSHDYHDGTDESTSTAYMELSSLRSDDTAVYFCARGGPNGGYYD-----SGIYYFDTWGQG---TLVTVSS
Wu_2015_Heavy_Visit_G_IGHG_H-chain_G-visit_2008-year_08-month_19-day_iglblastn_iglblastn_IGHG|Query_345299|IGHV1-69*05|IGHJ5*01      QVHLVQFGGEVKKPGSSVKVTCKASGDGFTSYAVSWVRQAPGQGLQWMGGINPLFGTTKF-AQKFQGQTHDSPR--TTLKTTAYMELSSLKSEDTAVYYCARNTDSVA--------TSLYSLGSWGQG---TVVTVSS
Wu_2015_Heavy_Visit_G_IGHG_H-chain_G-visit_2008-year_08-month_19-day_iglblastn_iglblastn_IGHG|Query_10133|IGHV1-69*10|IGHJ5*02|      QVQLVQSGAEMKKSGSSVKVSCKSSGSIFSNYDINWVRQAPGQGLEWMGGPTPTVRY-NKLRTEVPGRDSKLTS--DVYTSTVYMQLSGLRSEDTAIYYCAREIKDPV-------IMVRAGLDPWGQG---TLVTVSS
Wu_2015_Heavy_Visit_G_IGHM_H-1-chain_G-visit_2008-year_08-month_19-day_iglblastn_iglblastn_IGHM|Query_10769|IGHV1-69*05|IGHJ1*0      QVQLVQSGAEVKKPGSSVKVSCKASGGTFSSYAISWVRQAPGQGLEWMGGIIPIFGTANY-AQKLPGRESRLPR--TNTTSTAYMELSSLRSEDTAVYYCARGQWEAPSRSTTL--------TTGGQG---TLVTVSS
Wu_2015_Heavy_Visit_G_IGHM_H-chain_G-visit_2008-year_08-month_19-day_iglblastn_iglblastn_IGHM|Query_10286|IGHV1-69*05|IGHJ4*01|      QVQLVQSGAEVRKPGSSVKVSCKASGGGFNSYAISWVRQAPGQGLEWMGGSIPRHWY-TKLCTEVPGRESRLPT--DESTSTAYMELSSLRSEDTAVYYCARDGGEL------------YYFDYWGQG---TLVTVSS
Wu_2015_Heavy_Visit_H_IGHG_H-chain_H-visit_2009-year_06-month_02-day_iglblastn_iglblastn_IGHG|Query_80046|IGHV1-69*02|IGHJ4*01|      QVQLVQSGAEVKKPGSSVRVSCKASGDTFNNYGVNWVRQAHGEGLEWMGRIIPLSARRNY-AQKFPGTESRLPR--TKSTNTAYMELSSLRSEDTAVYYCAREPLGYSY------GLPIGYFDYWGQG---TLVTVSS
Wu_2015_Heavy_Visit_H_IGHM_H-chain_H-visit_2009-year_06-month_02-day_iglblastn_iglblastn_IGHM|Query_173168|IGHV1-69*05|IGHJ3*02      QVQLVQSGAEVKKPGSSVKVSCKASGGTFSSYAISWVRQAPGQGLEWMGGIIPIFGQQLT-HRSYHGRESRLPR--TNTTSTAYMELSSLRSEDTAVYYCARDGGDA--------------FDIWGQG---TMVTVSS
Wu_2015_Heavy_Visit_I_IGHG_H-chain_I-visit_2009-year_12-month_31-day_iglblastn_iglblastn_IGHG|Query_278365|IGHV1-69*05|IGHJ5*01      -VQLVQSGAEMKKPGSSVKLSCKASGGTFSSFSINWVRQAPGQGLEWAGGIIPLFESATY-APRFPRQGPKITS--DASTSTAYMEVTGLTYEDTAMYYCARGFSST----------WYDRFDLWGQG---TLVTVSS
Zhou_2015_IGHG_DONOR44-HeavyChain_iglblastn_igblastn_IGHG|Query_61416|IGHV1-69*05|IGHJ6*02|3|146.9                                   QVQLVQSGAEVKKPGSSVKVSCKASGGTFSSYAISWVRQAPGQGLEWMGGIIPIFGTANY-AQKFPGQSHRLPR--YESTNFAYMELSRLRPGDTAVYFCARETGGYHDILTGY-YEGNNGLDMWGQG---TTVIVSS
Zhou_2015_IGHG_DONOR44-HeavyChain_iglblastn_igblastn_IGHG|Query_408118|IGHV1-69*10|IGHJ5*02|8|129.4                                  QVQLVQSGAEVKKPGSSVRVSCRISGGTFTTFAINWVRQAPGQGLEWVGGFIALVDASRF-AQKFRHQTSPLPR--TTQRTQPSWNSSSLTFEDTAVYYCARQYDSGS--------HSRDPFDPWGQG---TLVSVSS
Zhou_2015_IGHG_DONOR44-HeavyChain_iglblastn_igblastn_IGHG|Query_464191|IGHV1-69*10|IGHJ6*02|9|98.9                                   QVQLMQSGAEAKKTGASVKVACRTSGGAAHNDVITWVRVTPTLGLEWLGGILPLSKTTKI-RGETEGQTRHFDRR-GRAYEDLLFGIGRLRSEDTAVYYCATGPAFYD---------RSAYMSTWGQG---TLVSVSS
Zhou_2015_IGHG_DONORRU08-HeavyChain_iglblastn_igblastn_IGHG|Query_18225|IGHV1-69*10|IGHJ2*01|2|152.4                                 QVQLVQSGTEVKKPGSSVKVSCKASGGTFSGSDISWVRQAPGQGLEWMGGINPLF-NIEDYAQRFRGRDLPFLA--DKFTSTAYMELSSLRLEDTAVYYCARDRGEAT-------RPGWRYFDLWGRG---TLVTVSS
Zhou_2015_IGHG_DONORRU08-HeavyChain_iglblastn_igblastn_IGHG|Query_11949|IGHV1-69*10|IGHJ2*01|4|151.1                                 QVQLVQSGAEVKKPGSSVKVSCKASGGTLSSYGITWVRQAPGQGLEWMGGIIP-ILGTTKYAQKLPGRESRLPQ--TDPPSTAYMDLRNLRSDDTAVYYCARDRGAAT-------RPEWRYFDLWGRG---TLVTVSS
Zhou_2015_IGHG_DONORRU08-HeavyChain_iglblastn_igblastn_IGHG|Query_18396|IGHV1-69*10|IGHJ3*02|3|148.0                                 QVQLVQSGAELRKPGSSVKVSCKASGGTFSGSDISWVRQAPGQGLEWMGGINPLF-NIEDYAQRFRGRDLPFLR--TNLRSTAYMELSSLRSEDAAVYYCARSSGDSE-----------YAFEIWGQG---TKVIVSS
Zhou_2015_IGHG_DONORRU08-HeavyChain_iglblastn_igblastn_IGHG|Query_83511|IGHV1-69*10|IGHJ3*02|4|144.4                                 QVQLVQSGTEVKKPGSSVKVSCKASGGTFSGSDVSWVRQAPGQGLEWMGGINPLF-DIENYAQTFRGETHHFLR--THLRSAAYMELSSLRSEDAAVYYCARSSADYE-----------YAFEIWGQG---TKVIVSS
Zhou_2015_IGHG_DONORRU08-HeavyChain_iglblastn_igblastn_IGHG|Query_181191|IGHV1-69*10|IGHJ4*01|5|142.4                                QVQLVQSGAEVTKPGASVRVSCKASGGTFSKHGISWVRQAPGQGLEWMGGDRPFLWS-SKLRTELPGQSHRLPR--TNTTNTVYMELNSLRSEDTAAYYCAREPDLTGY-----SSSWYGGFDYWGQG---TLVTVSS
Zhou_2015_IGHG_DONORRU08-HeavyChain_iglblastn_igblastn_IGHG|Query_81995|IGHV1-69*10|IGHJ6*02|3|139.7                                 QVQLVQSGTEMKKPGSSVKVSCKASGGTFNNYAFSWVRQAPGQGLEWMGGDHPSLWS-IRLCTEVPGRGSTITA--HRSTSTVDMELRRLTSEDTAVYYCSRDDVVESA-----TPLDYYGMDVWGQG---TTVIVSS
Zhou_2015_IGHG_DONORRU08-HeavyChain_iglblastn_igblastn_IGHG|Query_76402|IGHV1-69*10|IGHJ2*01|4|139.5                                 QVQLVQSGAEVKKPGSSVKVSCKTSGGSFSTDGITWVRQAPGQGLEWMGGESFLSLVTVQYAQKLAGRESRLPR--TDPPSTAYMDLRNLRSEDTAVYYCARDRGEAT-------RPGWRYFDLWGRG---TLVTVSS
Zhou_2015_IGHG_DONORRU08-HeavyChain_iglblastn_igblastn_IGHG|Query_130919|IGHV1-69*05|IGHJ1*01|4|138.8                                -VQLVQSGAEVKKPGSSVKVSCKTSGGSLSTYGISWVRQAPGQRPEWMGNITPMFGL-SKPRTEVPGRESHLPR--TNTTSTAYMELSGLRSEDTAVYYCAREIEFG-----------SGWFDHWGQG---TPVTVSS
Zhou_2015_IGHG_DONORRU08-HeavyChain_iglblastn_igblastn_IGHG|Query_152409|IGHV1-69*02|IGHJ3*01|3|138.1                                QVQLVQSGTEVKRPGSSVKVSCKASGSTFSDSEISWVRQAPGQGLEWMGRFIPMS-DIENHAQKFTGRDSPFLR--TDPRATAYMELSRLRSEDAAVYYCATSSGKYD-----------FAFDVWGQG---TRLIVSS
Zhou_2015_IGHG_DONORRU08-HeavyChain_iglblastn_igblastn_IGHG|Query_13771|IGHV1-69*10|IGHJ2*01|5|135.8                                 QVQLVQSGAEVKKPGSSVKVSCKTSGDTFSAYSISWVRQAPGQGLEWMGGNHSYP-WHNKIRTEVPGQSHSFRR--TDPRAQPTMELRSLRSEDTAVYYCARDRGEAT-------RPDWRYFDLWGRG---TLVTVSS
Zhou_2015_IGHG_DONORRU08-HeavyChain_iglblastn_igblastn_IGHG|Query_64480|IGHV1-69*02|IGHJ2*01|7|122.2                                 QVQLVQSGAEVKKPGSSVKVSCKASGGTFSSDGISWVRQAPGQGRRVDGRGVIPIFGHSYLRTEVPGRESRLPS--DRSTSTAYMELRRLRSEDTAMYYCARDRGGGSSSGLAGIS------YLWGRG---TLVTVSS
Zhou_2015_IGHG_DONORRU08-HeavyChain_iglblastn_igblastn_IGHG|Query_101685|IGHV1-69*10|IGHJ5*01|15|95.4                                QVQLVQSGAEVKKPGSSVKVSCKASGGTFSTHGISWVRQAPGQGLEWMGGIIPILGTAKY-PQKLQGESHDYRGQIHEHSLHGPAQPE--IRRHGRVLLCARVGGEQLG-------RTGGTSISWGRG---TLVTVSS
Zhou_2015_IGHM_DONOR44-HeavyChain_iglblastn_igblastn_IGHM|Query_195120|IGHV1-69*05|IGHJ2*01|4|133.7                                  QAQLIQSGAEVKKSGSSVKVSCKASGGAVTRSGISWVRQAPGQGLEWMGGIIPTVWTSKLTHRSYHGRESRFRS--DESTSTVYMELSSLNTLDTAVYYCARSLAGY---------DGYWYFDLWGRG---TLVTVSS
Zhou_2015_IGHM_DONORRU01-HeavyChain_iglblastn_igblastn_IGHM|Query_287964|IGHV1-69*09|IGHJ4*01|5|147.8                                QVQLVQSGAEVKKPGSSVKVSCKASGGTFSSYAISWVRQAPGQGLEWMGRDHPYPWY-SKLRTEVPGRESRLPR--TNTTSTAYMELSSLRSEDTAVYYCARAPPHYYD----SSGYYEVAIDYWGQG---TLVTVSS
Zhou_2015_IGHM_DONORRU08-HeavyChain_iglblastn_igblastn_IGHM|Query_41350|IGHV1-69*05|IGHJ6*02|4|136.3                                 QLQLVQSGAEVKKPGASVKVSCKASGGTFITYAISWMRQAPGQGLEWMGGESFPLFGHSCLRTEVPGRESRLPS--DRSTSTAYMEVRRLTSEDTAMYYCARDQGGSFGVVITASDYYYYGMDVWGQG---TTVTVSS
Zhou_2015_IGHM_DONORRU08-HeavyChain_iglblastn_igblastn_IGHM|Query_38038|IGHV1-69*10|IGHJ4*01|4|132.7                                 QVQLVQSGTEVKKPGSSVKVSCKASGGTFSDSDIAWVRQAPGQGLEWMGGDHPYCLYMAKYRTEVPGRDLSLLR--TNPPGRAYMELSSLRYEDAAVYFCARAPIVVV------PAAARGPFDYWGQG---TLVTVSS
Zhu_2013_Heavy_IGHG_Donor_C38_Run1_iglblastn_igblastn_IGHG|Query_143932|IGHV1-69*02|IGHJ5*01|10|115.8                                QVQLVQSGAEVKVPGSSVKVSCMASGGHFNSHSFAWVRLAPGEGLQWMGRIIPLFGF-NILRTAIPGRESPLPS--DRVTNTAYMELSGLTFGDTAVYYCAASATVF------------SGYFSWGQG---TLVTVTS
Zhu_2013_Heavy_IGHG_Donor_C38_Run3_iglblastn_igblastn_IGHG|Query_279723|IGHV1-69*14|IGHJ5*01|3|156.3                                 QVQLVQSGAEVKKPGSSVKISCKASGGTFITHAMTWVRLAPGQGLEWMGGVIPMFGTTKY-AQNFQGQSRRVTA--DKFTSTVYMELNSLRFEDTAVYYCARDPEIV----TET-YLNPHYFDTWGQG---TLITVSS
Zhu_2013_Heavy_IGHM_Donor_C38_Run9_iglblastn_igblastn_IGHM|Query_36979|IGHV1-69*10|IGHJ4*01|8|147.2                                  QVQLVQSGAEVKKPGSSVKVSCKASGGTFSSYAISWVRQAPGQGLEWMGGDHPYLWY-SKLRTEVPGRESRLPR--TNTTSTAYMELSSLRSEDTAVYYCARVAR---------LEQWLVPTDYWGQG---TLVTVSS
Zhu_2013_Heavy_IGHM_Donor_C38_Run9_iglblastn_igblastn_IGHM|Query_68741|IGHV1-69*10|IGHJ6*02|10|126.4                                 QVQLVQSGAEVKKPGSSVKVSCKASGGTFSSYAISWVRQAPGQGLEWMGGDHPYLWY-SKLRTEVPGRESRLPR--TNPRAQPTMELSSLRSEDTAVYYCARKYT---------GGFYVTTTTVWTSGAEGTTVTVSS
                                                                                                                                                        ::*                       .  *                                                                                         
```
