## Supplementary material for "Hiding in plain sight: structure and sequence analysis reveals the importance of the antibody DE loop for antibody-antigen binding": heavy_insertions_w_IGHV1-69D.fasta.clu

```
CLUSTAL O(1.2.1) multiple sequence alignment


Hu_IGHV1-69D*01                                                                                                                      QVQLVQSGAEVKKPGSSVKVSCKASGGTFSSYAISWVRQAPGQGLEWMGGIIPIFGTANYAQKFQGRV-TITADESTSTAYMELSSLRSEDTAVYYCAR-------------------------------
Wu_2015_Heavy_Visit_0_IGHG_H-chain_0-visit_1995-year_03-month_20-day_iglblastn_iglblastn_IGHG|Query_240568|IGHV1-69D*01|IGHJ5*0      QVQLVQSGAELKRPGSSVKISCKASGGTFNNYAINWVRQAPGQGLEWVGRITPMFGNTRLRTEVSGRESKLSADESSTTSYIEIFSLGREDTATYFCSRRQQ-------------LLDQWGQGTLISVSS
Wu_2015_Heavy_Visit_C_IGHG_H-1-chain_C-visit_2006-year_07-month_14-day_iglblastn_iglblastn_IGHG|Query_171562|IGHV1-69D*01|IGHJ6      QVQLVQSGAEVKKPGSSMKVSCKASGGTFNSYVISWVRQAPGQGLEWMGGIIPIFGTANFAQKFQGRLFTIAADESTSTVYMELSSLRSEDTAVYYCALRGGEGVVVPGATYYYYYMDVWGKGTTVTVSS
Wu_2015_Heavy_Visit_E_IGHG_H-chain_E-visit_2007-year_07-month_12-day_iglblastn_iglblastn_IGHG|Query_109576|IGHV1-69D*01|IGHJ1*0      QVQLVQSGGDVKKPGSSVKVSCTASGGPNNRYVISWVRQAPGHGLEWMGGLVPIFGTPTYAQNFQGRPFTISADESTSTTFMELTGLRSEDTAVYYCAGRNE--------QSSSWLLDHWGQGTLVTVSS
Zhou_2015_IGHG_DONOR44-HeavyChain_iglblastn_igblastn_IGHG|Query_160344|IGHV1-69D*01|IGHJ5*01|2|164.9                                 QVQLVQSGAEVKKPGSSVKVSCKASGGTFSSYAISWVRQAPGQGLEWMGGIIPIFGTANYAQKFQGQSPPITADESTSTAYMELSNLRSEDTAIYYCATSPG--------VGSTYYFDSWGQGSLVTVSS
Zhu_2013_Heavy_IGHM_Donor_C38_Run8_iglblastn_igblastn_IGHM|Query_239602|IGHV1-69D*01|IGHJ4*01|2|177.2                                QVQLVQSGAEVKKPGSSVKVSCKASGGTFSSYAISWVRQAPGQGLEWMGGIIPIFGTANYAQKFQGRVFTITADESTSTAYMELSSLRSEDTAVYYCARDLPDYYDS---SGYYSGFDYWGQGTLVTVSS
                                                                                                                                     ********.::*:****:*:**.****  . *.*.*******:****:* : *:**.     :..*:   ::****::* ::*:  *  **** *:*:                                
```
