## Supplementary material for "Hiding in plain sight: structure and sequence analysis reveals the importance of the antibody DE loop for antibody-antigen binding": heavy_insertions_w_IGHV2-5.fasta.clu

```
CLUSTAL O(1.2.1) multiple sequence alignment


Hu_IGHV2-5*01                                                                                                       QITLKESGPTLVKPTQTLTLTCTFSGFSLSTSGVGVGWIRQPPGKALEWLALIYWNDDKRYSPSLKS----RLTITKDTSKNQVVLTMTNMDPVDTATYYCAHR-------------------
Hu_IGHV2-5*02                                                                                                       QITLKESGPTLVKPTQTLTLTCTFSGFSLSTSGVGVGWIRQPPGKALEWLALIYWDDDKRYSPSLKS----RLTITKDTSKNQVVLTMTNMDPVDTATYYCAHR-------------------
Hu_IGHV2-5*03                                                                                                       QITLKESGPTLVKPTQTLTLTCTFSGFSLSTSGVGVGWIRQPPGKALEWLALIYWDDDKRYSPSLKS----RLTITKDTSKNQVVLTMTNMDPVDTATYYCAHR-------------------
Hu_IGHV2-5*04                                                                                                       QITLKESGPTLVKPTQTLTLTCTFSGFSLSTSGVGVGWIRQPPGKALEWLALIYWNDDKRYSPSLKS----RLTITKDTSKNQVVLTMTNMDPVDTGTYYCVHR-------------------
Hu_IGHV2-5*05                                                                                                       QITLKESGPTLVKPTQTLTLTCTFSGFSLSTSGVGVGWIRQPPGKALEWLALIYWDDDKRYGPSLKS----RLTITKDTSKNQVVLTMTNMDPVDTATYYCAHR-------------------
Hu_IGHV2-5*06                                                                                                       QITLKESGPTLVKPTQTLTLTCTFSGFSLSTSGVGVGWIRQPPGKALEWLALIYWDDDKRYGPSLKS----RLTITKDTSKNQVVLTMTNMDPVDTATYYCAHR-------------------
Hu_IGHV2-5*08                                                                                                       QVTLKESGPALVKPTQTLTLTCTFSGFSLSTSGMRVSWIRQPPGKALEWLALIYWDDDKRYSPSLKS----RLTITKDTSKNQVVLTMTNMDPVDTATYYCAHR-------------------
Hu_IGHV2-5*09                                                                                                       QVTLKESGPTLVKPTQTLTLTCTFSGFSLSTSGVGVGWIRQPPGKALEWLALIYWDDDKRYGPSLKS----RLTITKDTSKNQVVLTMTNMDPVDTATYYCAHR-------------------
Huang_2016_heavy_2012_Bulk_2012_1st_run_heavy_1-fq-gz_iglblastn_Bulk|Query_489068|IGHV2-5*01|IGHJ5*02|8|101.7       QITLKASGPTLVKPTQTLTLTCTFSGFSLSTGGVGVGWIRQPPGKALEWLALIYRSDCLDRAGSHVSCQCGGYWSLLICPTNQVVLTMNNMDPVDTATYYCAHRPRKGLFGPWGQGTQVTVSS
Huang_2016_heavy_2012_Bulk_2012_3rd_run_heavy_2-fq-gz_iglblastn_Bulk|Query_1111707|IGHV2-5*01|IGHJ5*02|8|101.8      QITLKASGPTLVKPTQTLTLTCTFSGFSLSTGGVCVGWIRQPPGKALEWLALIYRSDCLDRAGMHVSGQGGGYWSLLICPTNQVVLTMNNMDPVDTATYYCAHRPRKGLFGPWGQGTQVTVSS
                                                                                                                    *:*** ***:*********************.*: *.***************** .*    .    *             .*******.*******.****.**                   
```
