## Supplementary material for "Hiding in plain sight: structure and sequence analysis reveals the importance of the antibody DE loop for antibody-antigen binding": heavy_insertions_w_IGHV3-7.fasta.clu

```
CLUSTAL O(1.2.1) multiple sequence alignment


Hu_IGHV3-7*01                                                                                                             EVQLVESGGGLVQPGGSLRLSCAA--SGFTFSSYWMSWVRQAPGKGLEWVANIKQDGSEKYYVDSVKGRFTIS-RDNAKNSLYLQMNSLRAEDTAVYYCAR--------------------------------
Hu_IGHV3-7*02                                                                                                             EVQLVESGGGLVQPGGSLRLSCAA--SGFTFSSYWMSWVRQAPGKGLEWVANIKQDGSEKYYVDSVKGRFTIS-RDNAKNSLYLQMNSLRAEDTAVYYCAR--------------------------------
Hu_IGHV3-7*03                                                                                                             EVQLVESGGGLVQPGGSLRLSCAA--SGFTFSSYWMSWVRQAPGKGLEWVANIKQDGSEKYYVDSVKGRFTIS-RDNAKNSLYLQMNSLRAEDTAVYYCAR--------------------------------
Bhiman_2015_Heavy_week-38_IGHG_Heavy_week-38_CAP256_iglblastn_igblastn_IGHG|Query_487965|IGHV3-7*02|IGHJ5*02|8|166.2      EVQLVESGGGLVQPGGSLRLSCAA--SGFTFSGYWMSWVRQAPGKGLEWVANIKQDGGEKYYVDSVKGPIHHLQTTTPRTHSYLQMNSLRVEDTAVYYCARAPAS--------GWYWSWFDPWGQGTLVTVSS
Doria-Rose_2015_Heavy_Week176_IGHG_CAP256-Week176-Heavy_iglblastn_IGHG|Query_517677|IGHV3-7*02|IGHJ4*01|7|143.4           EVQLVESGGGLVQPGGSLRLSCAA--SGLTLSSDWMTWVRQAPGKGFEWVASINEDGSVIYYCGVYEGPTRPISRDNARNLVDLQMSSLKVEDTAVYYCATSLV-----------------YWGQGTLVT---
Doria-Rose_2015_Heavy_Week176_IGHG_CAP256-Week176-Heavy_iglblastn_IGHG|Query_142239|IGHV3-7*02|IGHJ4*01|7|138.3           -VQLVESGGGLVHPGGSLRLSCAV--SGFTLSNDWMTWVRQAPGKGFEWVASINEDGSMTYYVGLYEGPTHHLPETTPGTHSDLQMSSLKVEDTAVYYCATSLV-----------------YWGQGTLVTVSS
Doria-Rose_2015_Heavy_Week176_IGHG_CAP256-Week176-Heavy_iglblastn_IGHG|Query_488659|IGHV3-7*02|IGHJ5*01|22|98.8           -VQLVESGGGLVQPGGSLRLSCVA--SGFTFSAYCMSWVRQAPGKGLEWVANIKEMEV-RKVCGLCEGPIHHLQRQRQELIVSANEQPESRGHGRVLLCERSEVQGIISP--------LFDSWGQGTLVTVSS
Doria-Rose_2015_Heavy_Week176_IGHM_CAP256-Week176-Heavy_iglblastn_IGHM|Query_145172|IGHV3-7*02|IGHJ1*01|6|150.0           EVQLVESGGGLVQPGGSLRLSCAA--SGFTFSGDWMTWVRQSPGKGLEWVASINEDGSKKYYVDSVKGPIHHLPETNAENSLDLQMNSLRAEDTAVYYCATGDLS--------LGF------RVQGTLVTVSS
Doria-Rose_2015_Heavy_Week176_IGHM_CAP256-Week176-Heavy_iglblastn_IGHM|Query_398790|IGHV3-7*02|IGHJ6*02|18|124.5          EVQLVESGGGLVQPGGSLRLSCAA--SGFTFSSYWMSWVRQAPGKGLEWVANIKQDGSEKYYVDSVKGPIHHLQRQRQELTVSANEQPESRGHGCVLLCEREGTNFGRGPFRAITTYYGMDVWGQGTTVTVSS
Doria-Rose_2015_Heavy_Week176_IGHM_CAP256-Week176-Heavy_iglblastn_IGHM|Query_501463|IGHV3-7*02|IGHJ4*01|19|122.0          EVQLVESGGGLVQPGGSLRLSCAA--SGFTLNSKWMSWVRQAPGKGLEWVANVNEDGSEEYYVDSVKGPIHHLQRQRQELTVSANEQPESRRHGRVLLCERSDWG-------------RFDYWGQGTLVTVSS
Doria-Rose_2015_Heavy_Week176_IGHM_CAP256-Week176-Heavy_iglblastn_IGHM|Query_628910|IGHV3-7*02|IGHJ1*01|17|110.9          -VQLVESGGGLVQPGGSLRLSCAA--SGFTFSSYWMSWVRQAPGKGLEWVANIKQDGSEKYYVDSVKGPIHHLQRQRQELTVSANEQPESRGHGCVLLCGGTKFLEWLP---------TGSTLGQGTLVTVSS
Doria-Rose_2015_Heavy_Week176_IGHM_CAP256-Week176-Heavy_iglblastn_IGHM|Query_494013|IGHV3-7*02|IGHJ1*01|21|102.5          EVQLVESGGGLVQPGGSLRLSCAA--SGFTFSSYWMSWVRQAPGKGLEWVANIKQMEV-RNLCGLCEGPIHHLQRQRQELTVSANEQPESRGHGCVLLCETRWGVSTWYN--------YFQHWGQGTLVTVSS
Doria-Rose_2015_Heavy_Week206_IGHG_CAP256-Week206-Heavy_iglblastn_IGHG|Query_263599|IGHV3-7*02|IGHJ4*01|21|97.4           EVKLVESGGGLVQPGGSLRLSCAA--SGFMFRQDWMSWVRQAPGKGLEWVASIKQMEV-KNLCGLCEGPIHHLQRQRQKLTISANEQPESRGHGYLLLCERSRVS-SRPH--------FFDYWGQGRLVTVSS
Doria-Rose_2015_Heavy_Week206_IGHG_CAP256-Week206-Heavy_iglblastn_IGHG|Query_181889|IGHV3-7*02|IGHJ5*02|21|95.6           EAQLVESGGGLVQPGGSLRLSCAA--SGFTLSRYSMTWVRQAPGKGLEWVANIKQDGSEKRLCGLCETPIHHLQRQRQELSVPANEQPESRGHGHILLCERVLA--LRRG--------WFDPWGQGTLVIVSS
Doria-Rose_2015_Heavy_Week206_IGHM_CAP256-Week206-Heavy_iglblastn_IGHM|Query_251037|IGHV3-7*02|IGHJ5*01|18|110.7          EVQLVESGGGLVQPGGSLRLSCAA--SGFTFSSYWMSWVRQAPGKGLEWVASIKQDGSEKYYVDSVKGPSHRLQRQRQELTVSANEQPESRGHGCVLLCEGTTAIGG-VV---------LRSLGPGTLVTVSS
Doria-Rose_2015_Heavy_Week59_IGHG_CAP256-Week59-Heavy_iglblastn_IGHG|Query_268749|IGHV3-7*02|IGHJ6*04|15|116.0            EVQLVESGGGLVQPGGSLRLSCAA--SGFTFSNYWMSWVRQAPGKGLEWVANIKQDGGEKYYVDSVKGRFDHLQRQRQELTVSANEQPESRGHGRVLLCEGPGHR----PYGFATTTTTLDVWGKGTTVAASS
Doria-Rose_2015_Heavy_Week59_IGHG_CAP256-Week59-Heavy_iglblastn_IGHG|Query_10865|IGHV3-7*02|IGHJ4*01|21|112.5             EVQLVESGGGLVQPGGSLRLSCVA--SGFTFSNYWMIWVRQAPGKGLEWVANIKQDGSEKYYVGLCEGPIHHLQRQHQELTVSADEQPESRGHGCLLLCERLGWLVPS----------GLDYWGQGTLVTVSS
Huang_2016_heavy_2014_Bulk_2014_3rd_run_heavy_2-fq-gz_iglblastn_Bulk|Query_136745|IGHV3-7*02|IGHJ5*01|11|114.8            EVQLVAAGGGLVQRGGSLRLSCAV--SGFRSSSYRMTCVRQVQRKWLEWLANMKQDGSVSYNVDCQKRCFT-STRDNVKNSVYLHKTSVSVEDTADYYWARVDRFKVGYNC-GSGTSYIFDLWGQGTLVTVSS
Soto_2016_Heavy_IGHG_Donor_N152_1_iglblastn_IGHG|Query_320800|IGHV3-7*02|IGHJ5*02|13|143.0                                EVQLVESGGGLVQPGGSLRLSCAA--SRFTFNNYWMSWVRQAPGKGLEWVTNINQDGIDKKLCGLCEGPIYHLQRQRQRTHCICKMNSLRVEDTAVYYCVRG----SGGE--------WFDPWGQGTLVTVSS
Soto_2016_Heavy_IGHG_Donor_N152_1_iglblastn_IGHG|Query_429519|IGHV3-7*02|IGHJ1*01|16|115.4                                EVHLVESGGGLVQPGGSLRLSCAA--SGFTFTSHWMAWVRQAPGKGLEWVAHIKEDESEKEYVDSVEGPIHRLQRQRQELSVSANEQSQSRGHGSILLCEVEMDNNP-----------NLTTWGQGTLVTVSS
Soto_2016_Heavy_IGHG_Donor_N152_1_iglblastn_IGHG|Query_313032|IGHV3-7*02|IGHJ6*02|19|110.1                                EVQLVEPGGGLVQPGGSLRLSCAA--SGFTFTRYWMSWVRQAPGKGLEWVANIKQDGSEKYYVDSVKGPIHHLQRQRQDFTVSANEQPESRGHGCVLLCEGLSHAGY------------YDVWGQGTLV----
Soto_2016_Heavy_IGHG_Donor_N152_1_iglblastn_IGHG|Query_199178|IGHV3-7*02|IGHJ5*02|21|105.9                                EVQLVESGGGLVQPGGSLRLSCAA--SRFTFNNYWMSWVRQAPGKGLEWVTNINQDGIEQKLCGLCEGPIHHLQRQRQELTASANEQPESRGHGCVLLCERFRR--E--W---------FDPWGQGTLVTVSS
Soto_2016_Heavy_IGHG_Donor_N152_1_iglblastn_IGHG|Query_119171|IGHV3-7*02|IGHJ5*02|21|102.2                                EVQLVESGGGLVQPGGSLRLSCAA--SRFTFNNYWMSWVRQAPGKGLEWVTNINQDGIEQKLCGLCEGPIHHLQRQRQELTASANEQPESRGHGCVLLCERFRT--G--V--------V-RPWGQGTLVTVSS
Soto_2016_Heavy_IGHG_Donor_N152_1_iglblastn_IGHG|Query_8331|IGHV3-7*02|IGHJ4*01|19|101.1                                  EVQLVESGGGLVQPGGRLRLSCVG--SGFPFSTYWMIWLRQTPGKGLEWVAHIQQDGSEKYYVDLCEGPIHHLQRQCQEISGSANEQTERRGLGSVLLCERRADIAGA----------GPDYWGQGTLVTVSS
Soto_2016_Heavy_IGHG_Donor_N152_1_iglblastn_IGHG|Query_232313|IGHV3-7*02|IGHJ5*02|21|101.2                                EVQLVESGGGLVQPGGSLRLSCAA--SRFTFNNYWMSWVRQAPGKGLEWVTNINQDGIEQKLCGLCEGPIHHLQRQRQELTASANEQPESRGHGCVLLCERFRR--S--G---------STPWGQGTLVTVSS
Soto_2016_Heavy_IGHG_Donor_N152_1_iglblastn_IGHG|Query_149199|IGHV3-7*02|IGHJ5*02|21|100.3                                EVQLVESGGGLVQPGGSLRLSCAA--SRFTFNNYWMSWVRQAPGKGLEWVTNINQDGIEQKLCGLCEGPIHHLQRQRQELTASANEQPESRGHGCVLLCERFRT--G--V--------VPTPWGQGTLVTVSS
Soto_2016_Heavy_IGHG_Donor_N152_1_iglblastn_IGHG|Query_175902|IGHV3-7*02|IGHJ5*02|21|100.2                                EVQLVESGGGLVQPGGSLRLSCAA--SRFTFNNYWMSWVRQAPGKGLEWVTNINQDGIEQKLCGLCEGPIYHLQRQRQELTASANEQPESRGHGCVLLCERFRT--G--V--------VPTPWGQGTLVTVSS
Soto_2016_Heavy_IGHG_Donor_N152_1_iglblastn_IGHG|Query_838598|IGHV3-7*02|IGHJ5*02|21|99.3                                 EVQLVESGGGLVQPGGSLRLSCAA--SRFTFNNYWMSWVRQAPGKGLEWVTNINQDGIEQKLCGLCEGPIHHLQRQRQELTASANEQPESRGHGCVLLCERFRR--E--W---------FDPVGQGTLVTVSS
Soto_2016_Heavy_IGHG_Donor_N152_1_iglblastn_IGHG|Query_483445|IGHV3-7*02|IGHJ5*01|21|94.1                                 EVQLVESGGDLVQPGRSLKLSCALSGSGFTFGSYWMAWVRQAPGKGLQWVAQIKKDGSEMNYLSSVKGPLHHLQRQCQPISVSTNEQSEGRRHGRVLLCEGSLYDLKSMV--------LRSL-GPGTLVTVSS
Soto_2016_Heavy_IGHG_Donor_N152_1_iglblastn_IGHG|Query_586749|IGHV3-7*02|IGHJ1*01|21|94.0                                 EVQLVESGGGLVQPGGSLRLSCAA--SRFTFNNYWMSWVRQAPGKGLEWVTNINQDGIEQKLCGLCEGPIHHLQRQRQELTASANEQPESRGHGCVLLCERFRR--S--G---------ST-LGPGTLVTVSS
Soto_2016_Heavy_IGHG_Donor_N152_1_iglblastn_IGHG|Query_133550|IGHV3-7*02|IGHJ5*02|23|92.8                                 EVQLVESGGGLVQPGGSLRLSCAA--SRFTFNNYWMSWVRQAPGKGLEWVTNINQDGIEQKLCGLCEGPIHHLQRQRQELTASANEQPESRGHGCVLLCERVPD--G--S--------GSDPWGQGPWSTVSS
Soto_2016_Heavy_IGHG_Donor_N152_1_iglblastn_IGHG|Query_483977|IGHV3-7*02|IGHJ5*02|21|90.7                                 EVQLVESGGGLVQPGGSLRLSCAA--SRFTFNNYWMSWVRQAPGKGLEWVTNINQDGIEQKLCGLCEGPIHHLQRQRQELTASANEQPESRGHGCVLLCERFRT--G--V--------VPTPWGQGTLV----
Soto_2016_Heavy_IGHG_Donor_N152_1_iglblastn_IGHG|Query_784449|IGHV3-7*02|IGHJ5*01|19|90.7                                 EVQLVESGGDLVQPGRSLKLSCAVSGSGFTFGSYWMAWVRQAPGKGLQWVAQIKKDGTEMNYLTSVEGPFHHLQRQRQAISVSTDEQSQGRRHGCVLLCEGSLYDLKSMV--------LRSSRGRGHPVTVSS
Soto_2016_Heavy_IGHG_Donor_N152_1_iglblastn_IGHG|Query_369896|IGHV3-7*02|IGHJ2*01|21|88.3                                 EVQLVESGGGLVQPGGSLRLSCAA--SRFTFNNYWMSWVRQAPGKGLEWVTNINQDGIDKKLCGLCEGPIHHLQRQRQELTASANEQPESRGHGCVLLCERFRT--G--V--------VRPRGARGTLVTVSS
Zhu_2013_Heavy_IGHG_Donor_C38_Run7_iglblastn_igblastn_IGHG|Query_418255|IGHV3-7*02|IGHJ1*01|21|114.6                      EVQLVESGGGLVQPGGSLRLSCAA--SGFTFSNYWMTWVRQVPGKGLQWVADINQDGSQKHYVELFQGPIHHLQRQCQELTVSANKQPESRRHGCLFLCECLQNS-------------GWAIWGQGTLVTVSS
Zhu_2013_Heavy_IGHG_Donor_C38_Run7_iglblastn_igblastn_IGHG|Query_684299|IGHV3-7*02|IGHJ4*01|21|101.6                      -VQLVESGGGLVQPGGSLRLSCAA--PGFTFIDSWMTWVRQAPGMGLEWVATVKHDGSAKILCGLCEGPIHHLQRQRQELPVSANGQPESRGHGCVFFCARDLRS-LGGK--------AMSYWGQGTLVTVSS
Zhu_2013_Heavy_IGHM_Donor_C38_Run7_iglblastn_igblastn_IGHM|Query_22708|IGHV3-7*02|IGHJ5*02|19|122.0                       EVQLVESGGGLVQPGGSLRLSCAA--SGFTFSSYWMSWVRQAPGKGLEWVANIKQDGSEKYYVDSVKGPIHHLQRQRQELTVSANEQPESRGHGCVLLCEGSSL----------PESNWLDPWGQGTLVTVSS
                                                                                                                           .:**  ** **: *  *:***.     :      *  :**     ::*:: ::.           :                 .                                                
```
