## Supplementary material for "Hiding in plain sight: structure and sequence analysis reveals the importance of the antibody DE loop for antibody-antigen binding": heavy_insertions_w_IGHV3-9.fasta.clu

```
CLUSTAL O(1.2.1) multiple sequence alignment


Hu_IGHV3-9*01                                                                                                              EVQLVESGGGLVQPGRSLRLSCAASGFTFDDYAMHWVRQAPGKGLEWVSGISWNSGSIGYADSVKGRFT-ISRDNAKNSLYLQMNSLRAEDTALYYCAKD---------------------------------
Hu_IGHV3-9*02                                                                                                              EVQLVESGGGLVQPGRSLRLSCAASGFTSDDYAMHWVRQAPGKGLEWVSGISWNSGSIGYADSVKGRFT-ISRDNAKNSLYLQMNSLRAEDTALYYCAKD---------------------------------
Hu_IGHV3-9*03                                                                                                              EVQLVESGGGLVQPGRSLRLSCAASGFTFDDYAMHWVRQAPGKGLEWVSGISWNSGSIGYADSVKGRFT-ISRDNAKNSLYLQMNSLRAEDMALYYCAKD---------------------------------
Bhiman_2015_Heavy_week-38_IGHG_Heavy_week-38_CAP256_iglblastn_igblastn_IGHG|Query_514633|IGHV3-9*01|IGHJ4*01|6|158.8       EVQLVESGGGLVEPGRSLRLSCAASGFTFNDYAIHWVRQAPGKGLEWVSGISWNSGTKAYCGFCEGPIRPVSRDNAKNSLYLQMTSLRAEDTALYYCAKDITGEL------RRGRTERGWDYWGQGTLVSVSS
Bhiman_2015_Heavy_week-38_IGHG_Heavy_week-38_CAP256_iglblastn_igblastn_IGHG|Query_251873|IGHV3-9*01|IGHJ1*01|12|152.7      EVQLVESGGGLVQPGRSLRLSCAASGFTFDEYAMHWVRQGPGKGLEWVSGITWNSGKIDYADSVKGPIHHLQRQRQELPRIVQMNSLRPEDTALYYCAKAQPGNWYSG---SPLLWAEYFQHWGQGTLVTVSS
Doria-Rose_2015_Heavy_Week206_IGHG_CAP256-Week206-Heavy_iglblastn_IGHG|Query_268567|IGHV3-9*03|IGHJ2*01|19|97.3            EVQLVESGGGLVQPGRSLRLSCAASGFIFNDYAMHWVRQPPGKGLEWVSGISWNSDTLDYVDSVERPIHRLQRQRQELPVSANEQSETGGHGLL-FPVLKL----------ARLGELSPLYDWGRGTLVTVSS
Doria-Rose_2015_Heavy_Week59_IGHG_CAP256-Week59-Heavy_iglblastn_IGHG|Query_268912|IGHV3-9*01|IGHJ3*02|7|154.4              EVQLVESGGGLVQPGRSLRLSCAASGFMFDDYAMHWVRQAPGKGLEWVSGISWNSGSIAYADSVKGPIHHFQRQTPKNSLYLQMNSLRAEDTALYYPVQKIFQGG------GSYYRPRFLSIWGQGTMVTVSS
Doria-Rose_2015_Heavy_Week59_IGHG_CAP256-Week59-Heavy_iglblastn_IGHG|Query_256565|IGHV3-9*01|IGHJ6*02|8|154.1              -VQLVESGGGLIQPGRSLRLSCAASGFTFDDYAMHWVRQAPGKGLEWVSGISWNSGSIGYADSVKGPIHHLQRPNAKNSLYLQINSLRAEDTALYYWCKSPTRTKYYNFWSGYDTHSPGMDVWGQGTTVTVSS
Zhou_2015_IGHG_DONORC38-HeavyChain-VRC16_iglblastn_igblastn_IGHG|Query_129756|IGHV3-9*03|IGHJ4*01|18|100.1                 EVHLVESGGGLVQPGRSLRLSCVVSGFNFNDFAMHWVRQPPGKGLEWVSGINWNSGAKGYADSVEGPLHHLQRQHQEDSIFANGQTHSRRFGCVSLCQSEIGRGA------NLTGYSSPPAYWGQGSRVSVSS
                                                                                                                            *:********::*********..***  :::*:***** ***********.***    *    :  :  ..*   :     :  :       :                                       
```
