## Supplementary material for "Hiding in plain sight: structure and sequence analysis reveals the importance of the antibody DE loop for antibody-antigen binding": heavy_insertions_w_IGHV3-11.fasta.clu

```
CLUSTAL O(1.2.1) multiple sequence alignment


Hu_IGHV3-11*01                                                                                   QVQLVESGGGLVKPGGSLRLSCAASGFTFSDYYMSWIRQAPGKGLEWVSYISSSGSTIYYADSVKGRF-TISRDNAKNSLYLQMNSLRAEDTAVYYCAR----------------------------
Hu_IGHV3-11*03                                                                                   QVQLLESGGGLVKPGGSLRLSCAASGFTFSDYYMSWIRQAPGKGLEWVSYISSSSSYTNYADSVKGRF-TISRDNAKNSLYLQMNSLRAEDTAVYYCAR----------------------------
Hu_IGHV3-11*04                                                                                   QVQLVESGGGLVKPGGSLRLSCAASGFTFSDYYMSWIRQAPGKGLEWVSYISSSGSTIYYADSVKGRF-TISRDNAKNSLYLQMNSLRAEDTAVYYCAR----------------------------
Hu_IGHV3-11*05                                                                                   QVQLVESGGGLVKPGGSLRLSCAASGFTFSDYYMSWIRQAPGKGLEWVSYISSSSSYTNYADSVKGRF-TISRDNAKNSLYLQMNSLRAEDTAVYYCAR----------------------------
Hu_IGHV3-11*06                                                                                   QVQLVESGGGLVKPGGSLRLSCAASGFTFSDYYMSWIRQAPGKGLEWVSYISSSSSYTNYADSVKGRF-TISRDNAKNSLYLQMNSLRAEDTAVYYCAR----------------------------
Soto_2016_Heavy_IGHG_Donor_N152_1_iglblastn_IGHG|Query_372367|IGHV3-11*05|IGHJ3*01|7|149.0       -VQLVESGGGLVKPGGSLRLSCAASGFNFIDYYMTWIRQIPGKGLEWVAYIRSDNRFTTYADSVNGPLHDLQRQRQTTLSFLQMNSLRVDDTAIYYCAKDALPFYTSDWTHDAFNVWGRGTMVTVSS
Soto_2016_Heavy_IGHG_Donor_N152_1_iglblastn_IGHG|Query_330273|IGHV3-11*05|IGHJ4*01|18|118.0      -VQLVESGGGLVKPGGSLRLSCAASGFIFSDYYMSWIRQAPGKGLEWVSYISSSSSYTNYADSVNGPIHHLQRQRQELTVSANEQPESRGHGRVLLCESQGRITMV---RAILLDYWGQGTLVTVSS
Soto_2016_Heavy_IGHG_Donor_N152_1_iglblastn_IGHG|Query_191889|IGHV3-11*05|IGHJ5*01|20|104.4      -VQLVESGGGLVKPGGSLRLSCAASGFRFSDYYMAWIRQAPGKGPEWLSYISSSSIYTNYADSNEGPLHHLQRQPQELTLSTNEQPESQRHGRLLLCERGQ-----------GGDCWGQGTLVIVSS
Soto_2016_Heavy_IGHG_Donor_N152_1_iglblastn_IGHG|Query_498729|IGHV3-11*05|IGHJ3*01|16|102.5      -VQLVESGGGLVKPGGSLRLSCAASGFNFIDYYMTWIRQIPGKGWSGLHIFGVTIASQLMPDSVNRPLHDLQRQRQTNSLFLQMNSLRVDDTANLLLCERCPPLYTSDWTHDAFNVWGRGTMVTVSS
Soto_2016_Heavy_IGHG_Donor_N152_1_iglblastn_IGHG|Query_108718|IGHV3-11*05|IGHJ3*01|21|99.6       -VQLVESGGGLVKPGGSLRLSCAASGFNFIDYYMTWIRQIPGKGLEWVAYIRSDNRFTTYARLCEWPLHDLQRQRQQLSLSANEQPESRRHGHLLLCERCPP-FYTSDWTRDAFNVWGRGTMVTVSS
Soto_2016_Heavy_IGHG_Donor_N152_1_iglblastn_IGHG|Query_14710|IGHV3-11*05|IGHJ3*01|21|99.6        -VQLVESGGGLVKPGGSLRLSCAASGFNFIDYYMTWIRQIPGKGLEWVAYIRSDNRFTTYARLCEWPLHDLQRQRQQLSLSANEQPESRRHGHLLLCERCPP-FYTSDWTHDAFNVWGRGTMVTVSS
Soto_2016_Heavy_IGHG_Donor_N152_1_iglblastn_IGHG|Query_267163|IGHV3-11*01|IGHJ5*01|20|93.4       -VQLVESGGGLVKPGGSLRLSCAASQFTFKDYYMTWIRQAPGKGLEWVSYISRSSSFYKVRRLCEGPIHHLQRRRHEVAVSTNEQPETRGHGRLLLCEPEGRRS--------LLISWGQGTMVTVSS
Soto_2016_Heavy_IGHG_Donor_N152_1_iglblastn_IGHG|Query_758029|IGHV3-11*05|IGHJ3*01|20|88.5       -VQLVESGGGLVKPGGSLRLSCAASGFNFIDYYMTWIRQIPGKGLEWVAYIRSDNRFTTYARLCEWPLHDLQRQRQQLSLSANEQPESRRHGHLLLCERSPLPFIPVTGLMMSFNVVGPRTMVTVSS
                                                                                                  ***:******************** * * ****:**** **** . :  :             :  :  :.*         : :     .                                    
```
