## Supplementary material for "Hiding in plain sight: structure and sequence analysis reveals the importance of the antibody DE loop for antibody-antigen binding": heavy_insertions_w_IGHV3-13.fasta.clu

```
CLUSTAL O(1.2.1) multiple sequence alignment


Hu_IGHV3-13*01                                                                                                        EVQLVESGGGLVQPGGSLRLSCAASGFTFSSYDMHWVRQATGKGLEWVSAIGTAGDTYYPGSVKGR-FTISRENAKNSLYLQMNSLRAGDTAVYYCAR-------------------------
Hu_IGHV3-13*02                                                                                                        EVHLVESGGGLVQPGGALRLSCAASGFTFSNYDMHWVRQATGKGLEWVSANGTAGDTYYPGSVKGR-FTISRENAKNSLYLQMNSLRAGDTAVYYCAR-------------------------
Hu_IGHV3-13*03                                                                                                        EVQLVESGGGLVQPGGSLRLSCAACGFTFSSYDMHWVRQATGKGLEWVSAIGTAGDTYYPGSVKGQ-FTISRENAKNSLYLQMNSLRAGDTAVYYCAR-------------------------
Hu_IGHV3-13*04                                                                                                        EVQLVESGGGLVQPGGSLRLSCAASGFTFSSYDMHWVRQATGKGLEWVSAIGTAGDTYYPGSVKGR-FTISRENAKNSLYLQMNSLRAGDTAVYYCAR-------------------------
Hu_IGHV3-13*05                                                                                                        EVQLVESGGGLVQPGGSLRLSCAASGFTFSSYDMHWVRQATGKGLEWVSAIGTAGDPYYPGSVKGR-FTISRENAKNSLYLQMNSLRAGDTAVYYCAR-------------------------
Doria-Rose_2015_Heavy_Week176_IGHG_CAP256-Week176-Heavy_iglblastn_IGHG|Query_338781|IGHV3-13*04|IGHJ6*04|4|149.6      EVQLVESGGGLVQPGGSLRLSCAASGFTFSNYDMHWVRQVTGKGLEWVSTLGSAGDTYLSRLLEGPDSPISRENAKNSLYLQMNSLRAGDTAVYFCARGGIPRHYYYYYMDVWGKGTTVIVSS
                                                                                                                      **:*************:*******.*****.********.*********: *:*** *    ::*    *************************:***                         
```
