## Supplementary material for "Hiding in plain sight: structure and sequence analysis reveals the importance of the antibody DE loop for antibody-antigen binding": heavy_insertions_w_IGHV3-15.fasta.clu

```
CLUSTAL O(1.2.1) multiple sequence alignment


Hu_IGHV3-15*01                                                                                                         EVQLVESGGGLVKPGGSLRLSCAASGFTFSNAWMSWVRQAPGKGLEWVGRIKSKTDGGTTDYAAPVKGRFTISRDDSKNTLYLQMNSLKTEDTAVYYCTT----------------------------------
Hu_IGHV3-15*02                                                                                                         EVQLVESGGALVKPGGSLRLSCAASGFTFSNAWMSWVRQAPGKGLEWVGRIKSKTDGGTTDYAAPVKGRFTISRDDSKNTLYLQMNSLKTEDTAVYYCTT----------------------------------
Hu_IGHV3-15*03                                                                                                         EVQLVESAGALVQPGGSLRLSCAASGFTCSNAWMSWVRQAPGKGLEWVGRIKSKANGGTTDYAAPVKGRFTISRVDSKNTLYLQMNSLKTEDTAVYYCTT----------------------------------
Hu_IGHV3-15*04                                                                                                         EVQLVESGGGLVKPGGSLRLSCAASGFTFSNAWMSWVRQAPGKGLEWVGRIESKTDGGTTDYAAPVKGRFTISRDDSKNTLYLQMNSLKTEDTAVYYCTT----------------------------------
Hu_IGHV3-15*05                                                                                                         EVQLVESGGGLVKPGGSLRLSCAASGFTFSNAWMSWVRQAPGKGLEWVGRIKSKTDGGTTDYAAPVKGRFTISRDDSKNTLYLQMNSLKTEDTAVYYCTT----------------------------------
Hu_IGHV3-15*06                                                                                                         EVQLVESGGGLVKPGGSLRLSCAASGFTFSNAWMSWVRQAPGKGLEWVGRIKSKTDGGTTNYAAPVKGRFTISRDDSKNTLYLQMNSLKTEDTAVYYCTT----------------------------------
Hu_IGHV3-15*07                                                                                                         EVQLVESGGGLVKPGGSLRLSCAASGFTFSNAWMNWVRQAPGKGLEWVGRIKSKTDGGTTDYAAPVKGRFTISRDDSKNTLYLQMNSLKTEDTAVYYCTT----------------------------------
Hu_IGHV3-15*08                                                                                                         EVQLVESAGGLVQPGGSLRLSCAASGFTCSNAWMSWVRQAPGKGLEWVGCIKSKANGGTTDYAAPVKGRFTISRDDSKNTLYLQMISLKTEDTAVYYCTT----------------------------------
Doria-Rose_2015_Heavy_Week176_IGHG_CAP256-Week176-Heavy_iglblastn_IGHG|Query_674595|IGHV3-15*06|IGHJ6*04|11|105.0      EVQVVESGGDLIEVGGSLRLSCEAYGFTFSDTWMSWVRQTPGKGLEWIGRLKKQSRRRDSRIRCNSERQIHPLKRRLRRHGVFADEQPKNRDTAIYHCVKEAADSSSLFY------SYYYLDVWGKGTSVTVSS
Doria-Rose_2015_Heavy_Week176_IGHG_CAP256-Week176-Heavy_iglblastn_IGHG|Query_509409|IGHV3-15*06|IGHJ6*04|11|103.5      -VQVVESGGDLIEVGGSLRLSCEAYGFTFSDTWMSWVRQTPGKGLEWIGRLKKQSRRRDSRIRCNSERQIHPLKRRLRRHGVFADEQPKNRDTAIYHCVKEAADSSSLFY------SYYYLDVWGKGTSVTVSS
Huang_2016_heavy_2015_Bulk_2015_3rd_run_heavy_2-fq-gz_iglblastn_Bulk|Query_635961|IGHV3-15*06|IGHJ4*01|4|151.2         EVHLVESGGGLVKPGGSLRLSCAASGFSFSNACMSWVGQAPRKGLEWVGRMKRKIDWGTAADSAPGKCGFTISREYSKSTLYLKMNSLKTEDTAVYYCTTIGSESSGFVHWMFPAGWIDYFDYWGQGTLVTVSS
Soto_2016_Heavy_IGHG_Donor_N152_1_iglblastn_IGHG|Query_425665|IGHV3-15*07|IGHJ6*04|12|119.5                            EVQLVESGGGLVKPGGSLRVSCAVSGVTFNYAWMNWVRQAPGKGLEWIGRIKSTADGETTDYGAPVRGRFTISRDDYKKDAVSTNGQPRKVRTQP------------SITVPQFRGAEYYMDVWGKGTTLTVSS
Zhu_2012_Heavy_IGHM_Donor_39_heavy_chain_iglblastn_IGHM|Query_524653|IGHV3-15*06|IGHJ4*01|11|149.2                     EVQVVESGGGLVKPGGSLRLSCAASGFAFSDTWMNWVRQAPGKGLEWVGRIQRTSDGWGNTVRCIRERQIQHLQRRFKKTVYLQMSSLTTEDTAVYYCTTRL---------------VTTNDYWGQGTLVTVSS
                                                                                                                        *::***.* *:: *****:** . *.: . : *.** *:* *****:* ::           .  .  :   :   :        .  .  *                                         
```
