## Supplementary material for "Hiding in plain sight: structure and sequence analysis reveals the importance of the antibody DE loop for antibody-antigen binding": heavy_insertions_w_IGHV3-20.fasta.clu

```
CLUSTAL O(1.2.1) multiple sequence alignment


Hu_IGHV3-20*01                                                                                                             EVQLVESGGGVVRPGGSLRLSCAASGFTFDDYGMSWVRQAPGKGLEWVSGINWNGGSTGYADSVKGRFTISRDNAKN-SLYLQMNSLRAEDTALYHCAR-----------------------------
Bhiman_2015_Heavy_week-38_IGHG_Heavy_week-38_CAP256_iglblastn_igblastn_IGHG|Query_507764|IGHV3-20*01|IGHJ2*01|28|99.5      EVQLVESGGGVLRPGGSLRLSCAASGFTFDDYGMNWVRQAPGKGLEWVSGINWNGGSYTLCRLCEGPIHHLQRQRQELPLSANEQSESRRHGPVLLCERRFRDVIIR----TGTSIYWGRGTLVTVSS
Bhiman_2015_Heavy_week-38_IGHG_Heavy_week-38_CAP256_iglblastn_igblastn_IGHG|Query_508899|IGHV3-20*01|IGHJ5*01|27|99.3      EVQLVESGGGVLRPGGSLRLSCAASGFTFDDYGMNWVRQAPGKGLEWVSGINWNGGSTRLCRLCEGPIHHLQRQRQELPLSANEQSESRRHGPVLLCERRFEGVIIR----TGTSISWGRGTLVTVSS
Doria-Rose_2015_Heavy_Week176_IGHM_CAP256-Week176-Heavy_iglblastn_IGHM|Query_208853|IGHV3-20*01|IGHJ5*01|22|88.0           EVQLVESGGGVVRPGESLRLSCAASGFTFDDYGMIWVRQGPGKGLEWVCSINWNGGITGYSRLCEGPIHHFQRQRQELPVSANEQSESRGRGPVLLCETWSGYYTGNAL---LVLRSLGPGTLVSVSS
Soto_2016_Heavy_IGHM_Donor_N152_2_iglblastn_IGHM|Query_489152|IGHV3-20*01|IGHJ4*01|20|107.7                                EVQLVESGGGVVRPGGSLRLSCAASGFIFDDYGMSWVRQAPGKGLEWVSGINWNGGSTRLCRLCEGPIHHLQRQRQELPVSANEQSESRGHGLVLLCERGGGQW---------SFDYWGQGTLVTVSS
Zhu_2012_Heavy_IGHG_Donor_39_heavy_chain_iglblastn_IGHG|Query_255300|IGHV3-20*01|IGHJ6*02|19|114.9                         EVQLVESGGGVVRPGGSLRLSCSASGFTFDDYAMSWVRQAPGKGLEWVSGVNWNGGSTGYADSVKGPIHHLQRQRQELSASANEQSESRGHGLVLLCERQGGRTTNDSSGYSAGMDVWGQGTTVTVFS
Zhu_2012_Heavy_IGHG_Donor_39_heavy_chain_iglblastn_IGHG|Query_92718|IGHV3-20*01|IGHJ4*01|22|106.4                          EVQLVESGGSVVRPGGSLRLSCVGSGFTFEDYGMSWVRQVPGKGLEWVSGINWNGGNPVYADSVIGPIHHLQRQRRELPVSTDAWSKSRGHGLVLLCESESGSG-------RYYFDYWGQGILVTVSS
Zhu_2012_Heavy_IGHG_Donor_39_heavy_chain_iglblastn_IGHG|Query_313506|IGHV3-20*01|IGHJ5*01|25|98.3                          -EQLVESGGHVERPGGSLRLSCAASGFRFDDYGMSWVRQRPGQGLEWVAGTNWNGGLTGYVDSVQGPIHHLQRQRQEFPLSANEQSESRGHGLILLCKSRPESLC--SGNYYNVLDWWGQGTLVTVSS
                                                                                                                             ******* * *** ****** .*** *:**.* **** **:*****.. *****         * :   : : ::     :  *       :  *                               
```
