## Supplementary material for "Hiding in plain sight: structure and sequence analysis reveals the importance of the antibody DE loop for antibody-antigen binding": heavy_insertions_w_IGHV3-21.fasta.clu

```
CLUSTAL O(1.2.1) multiple sequence alignment


Hu_IGHV3-21*01                                                                                                              EVQLVESGGGLVKPGGSLRLSCAASGFTFSSYSMNWVRQAPGKGLEWVSSISSSSSYIYYADSVKGRFT--ISRDNAKNSLYLQMNSLRAEDTAVYYCAR-----------------------------
Hu_IGHV3-21*02                                                                                                              EVQLVESGGGLVKPGGSLRLSCAASGFTFSSYSMNWVRQAPGKGLEWVSSISSSSSYIYYADSVKGRFT--ISRDNAKNSLYLQMNSLRAEDTAVYYCAR-----------------------------
Hu_IGHV3-21*03                                                                                                              EVQLVESGGGLVKPGGSLRLSCAASGFTFSSYSMNWVRQAPGKGLEWVSSISSSSSYIYYADSVKGRFT--ISRDNAKNSLYLQMNSLRAEDTAVYYCAR-----------------------------
Hu_IGHV3-21*04                                                                                                              EVQLVESGGGLVKPGGSLRLSCAASGFTFSSYSMNWVRQAPGKGLEWVSSISSSSSYIYYADSVKGRFT--ISRDNAKNSLYLQMNSLRAEDTAVYYCAR-----------------------------
Bhiman_2015_Heavy_week-38_IGHG_Heavy_week-38_CAP256_iglblastn_igblastn_IGHG|Query_446788|IGHV3-21*03|IGHJ6*02|16|151.0      EVQLVESGGGLVKPGGSLRLSCAASQFTFSSYSMNWVRQAPGKGLEWVSSISGTSSYIYYAVLSEGPIH-HLQRQRQGTHCTLQMNSLRAEDSAVYYCARATFSG--SYPYYYYGMDVWGQGTTVTVSS
Bhiman_2015_Heavy_week-38_IGHG_Heavy_week-38_CAP256_iglblastn_igblastn_IGHG|Query_336968|IGHV3-21*03|IGHJ6*02|21|121.4      EVQLVESGGGLVKPGGSLRLSCAASGFTFSSYSMNWVRQAPGKGLEWVSSISSSSSYIYYADSREGPIH-HLQRQRQELTVSANEQPESRGHSCVLLCETRADR--------RLFVDVWGQGTTVTVSS
Bhiman_2015_Heavy_week-38_IGHG_Heavy_week-38_CAP256_iglblastn_igblastn_IGHG|Query_219441|IGHV3-21*03|IGHJ1*01|21|120.5      EVQLVESGGGLVKPGGSLRLSCAASGFTFSSYSMNWVRQAPGKGLEWVSSISSSSSYIYYADSVEGPIH-HLQRQRQELTVSANEQPESRGHSCVLLCDRAVGEL------LRAGLTTWGQGTLVTVSS
Bhiman_2015_Heavy_week-38_IGHM_Heavy_week-38_CAP256_iglblastn_igblastn_IGHM|Query_258643|IGHV3-21*03|IGHJ4*01|23|121.9      EVQLVESGGGLVKPGGSLRLSCAASGFTFSSYSMNWVRQAPGKGLEWVSSISSSSSYIYYAELSEGPIH-HLQRQRQELTVSANEQPESRGHGCVLLCERYSYRW------GGAYFDYWGQGTLVTVSS
Doria-Rose_2015_Heavy_Week59_IGHG_CAP256-Week59-Heavy_iglblastn_IGHG|Query_234353|IGHV3-21*03|IGHJ4*01|7|167.3              EVQLVESGGGLVKPGGSLRLSCAASGFTFSSYSMNWVRQAPGKGLEWVSSISSTSSYIYYADSNEGPIH-HLQRQTPKNSLSLQMNSLRAEDTAVYYCARDLVPV--R--IAEAGLDYWGQGTLVTVSS
Huang_2016_heavy_2014_Bulk_2014_2nd_run_heavy_2-fq-gz_iglblastn_Bulk|Query_438708|IGHV3-21*03|IGHJ4*01|5|155.8              EMQLVQSGGGLVKPGGSLRLSCAASGFSFSSYTLTWVRQNPDQWMEWVSTIRSSGASTESADFGKGKGPLTVSRDNAKNSLYLQIKGLRAEDTAVYYCATLGWNSGS----DAFYFDYWGQGTLVTVSS
Huang_2016_heavy_2014_Bulk_2014_2nd_run_heavy_2-fq-gz_iglblastn_Bulk|Query_477748|IGHV3-21*03|IGHJ4*01|6|146.9              EMQLVQSGGGLVKHGGSLRLSCAASGLSFSSYTLTWVRQTADQGLECVSTISSSGSFIYYAYFVKVKVRLTGFRDNAKNSLYLQIKSLIAEDTAVYYCATVGLNSGS----DAFYFDYWGQGTLVTVSS
Huang_2016_heavy_2014_Bulk_2014_3rd_run_heavy_2-fq-gz_iglblastn_Bulk|Query_240763|IGHV3-21*03|IGHJ4*01|4|139.3              EVQLVQSGGGLVKPGASLRLSCAASGFSLRSYTLTWVRHSQSKGQEWDSSISRKGSFIYVGDSGRGKGCLTVSRDNAKNSLYLQINSLSAEDTAVYYCATIGWTSGL----DGYFFDYWGQGALVIVSS
Soto_2016_Heavy_IGHG_Donor_N152_1_iglblastn_IGHG|Query_403678|IGHV3-21*03|IGHJ6*02|20|106.1                                 EVQLVESGGGLVKPGGSLRLSCAASGFTFSDYVIHWVRQLPRKGLEWVSSIDGHSGVIFYGASGKGPIH-HLQRQHQELTVSSNEQPESRGHGCVLLCERFGYDYFDLFITTYYGLDVWGQGTTVTVSS
Soto_2016_Heavy_IGHG_Donor_N152_1_iglblastn_IGHG|Query_347491|IGHV3-21*03|IGHJ6*02|20|104.8                                 EVQLVESGGGLVKPGGSLRLTCEASGFPFDDYSMNWVRQAPGKGLQWVSYISSTSTYIYYADSLGGPIH-RFQRQRQELTVSTDGQPESRGHGCILLCDPILWF-------GESGLDIWGQGTTVTVSS
Zhu_2013_Heavy_IGHM_Donor_C38_Run7_iglblastn_igblastn_IGHM|Query_288414|IGHV3-21*03|IGHJ6*02|19|114.3                       EVQLVESGGGLVNPGESLTLSCAASGFTFGSYSMNWVRQTPGKGLEWVASISSGSTYIHYVDSVKGPIH-HLQRQRQELTVSANEQPGSRGHGCILLCERSGGGDRLVKSNYYYGMDVWGQGTTVTVSS
                                                                                                                            *:***:******: * ** *:* ** : : .* : ***:   :  :  : *   .                  *:        : :     . .:  *                               
```
