## Supplementary material for "Hiding in plain sight: structure and sequence analysis reveals the importance of the antibody DE loop for antibody-antigen binding": heavy_insertions_w_IGHV3-23.fasta.clu

```
CLUSTAL O(1.2.1) multiple sequence alignment


Hu_IGHV3-23*01                                                                                                                       EVQLLESGGGLVQPGGSLRLSCAASGFTFSSYAMSWVRQAPGKGLEWVSAISG---SGGSTYYADSVKGRF-TISRDNSKNTLYLQMNSLRAEDTAVYYCAK----------------------------
Hu_IGHV3-23*02                                                                                                                       EVQLLESGGGLVQPGGSLRLSCAASGFTFSSYAMSWVRQAPGKGLEWVSAISG---SGGSTYYGDSVKGRF-TISRDNSKNTLYLQMNSLRAEDTAVYYCAK----------------------------
Hu_IGHV3-23*03                                                                                                                       EVQLLESGGGLVQPGGSLRLSCAASGFTFSSYAMSWVRQAPGKGLEWVSVIYS---GGSSTYYADSVKGRF-TISRDNSKNTLYLQMNSLRAEDTAVYYCAK----------------------------
Hu_IGHV3-23*04                                                                                                                       EVQLVESGGGLVQPGGSLRLSCAASGFTFSSYAMSWVRQAPGKGLEWVSAISG---SGGSTYYADSVKGRF-TISRDNSKNTLYLQMNSLRAEDTAVYYCAK----------------------------
Hu_IGHV3-23*05                                                                                                                       EVQLLESGGGLVQPGGSLRLSCAASGFTFSSYAMSWVRQAPGKGLEWVSAIYS---SGSSTYYADSVKGRF-TISRDNSKNTLYLQMNSLRAEDTAVYYCAK----------------------------
Bonsignori_2016_Hiv_infected_week-264_Bulk_HIV_infected_week-264_week_repeat-1_PBMC_iglblastn_igblastn_Bulk|Query_2147|IGHV3-23      --------------GGSLRLSCAASGFTFSSYAMSWVRQAPGKGLDGVSAISG---SGGSTYYADSREGPVSPISRDNSKNTLYLQMNSLRAEDTAVYYCARGSGRGVP---AARFFDIWGQGTMVTVSS
Doria-Rose_2015_Heavy_Week176_IGHG_CAP256-Week176-Heavy_iglblastn_IGHG|Query_67944|IGHV3-23*01|IGHJ4*01|20|106.9                     -VQLLESGGGLVQPGGSLRLSCAASGFTFSSYAMSWVRQAPGKGLEWVSAIS---GSGGSTYLRRLREGPVHHLQRQFQEHAVSANGQPESRGHGRILLCERSREAFAY--SSSWALDYWGQGTLVTVSS
Doria-Rose_2015_Heavy_Week59_IGHG_CAP256-Week59-Heavy_iglblastn_IGHG|Query_126610|IGHV3-23*01|IGHJ1*01|18|103.4                      EVQLLESGGGLIQPGGSLRLSCATSGFTFDRYAMTWVRQAPGKGLEWVSTIN---GSGGRTYYADSVKGRFHRLQRQFQENAVCPDEQPESRGHGRILLCEICPPEWR---------PHLGPGTLVTVSS
Setliff_2018a_3-year_CAP322_3-year_CAP322_No_igblastn|3082260|IGHV3-23*01|IGHJ4*02|3|156.8                                           --------------GGSLRLSCAASGFTFSSFAMSWVRQAPGKGLEWVSAISG---SGGSTYYADSVKGGFTSVGPDNSKNTLYLQMNSLRAEDTAVYYCARADW---G---AGADFDYWGQGTLVTVSS
Soto_2016_Heavy_IGHG_Donor_N152_2_iglblastn_IGHG|Query_547791|IGHV3-23*01|IGHJ6*04|3|179.0                                           EVQLLESGGGLVQPGGSLRVSCTASGFDFSSYAMSWVRQAPGKGLEWVSVIRG---NGRSTYYADSVQGRGRPLSRDNSKNTLYLQMNSLRAEDTAVYYCAKGGVR-----RGVSYMDVWGKGTTVTVSS
Soto_2016_Heavy_IGHG_Donor_N152_2_iglblastn_IGHG|Query_395978|IGHV3-23*01|IGHJ1*01|5|157.8                                           EVQLLESGGGLIQPGESLRLSCAASGFPFSGYTMNWVRQAPGKGLEWVSTISDN-NSGADTHYADFREGPIHHLPGDDSKNTVYLQMNSLRVEDTAVYYCTTRI---------RAHFDHWGQGTLVTVSS
Soto_2016_Heavy_IGHG_Donor_N152_2_iglblastn_IGHG|Query_171127|IGHV3-23*01|IGHJ5*01|10|138.9                                          EVQLLESGGDFVQPGGSLRLSCAASGFTFKSYAMTWVRQAPGKGLEWVSGISS---SDISAYYAVSGEGPVHHLQRQIPGTHSICRMNGLRAEDSATYYCAKGNSRML---MPGKYFDDWGQGTLVTVSS
Soto_2016_Heavy_IGHG_Donor_N152_2_iglblastn_IGHG|Query_23551|IGHV3-23*01|IGHJ4*01|21|112.9                                           EVQLLESGGGFVQPGGPVRLSCAASGFSFTSYAMSWVRQTPGKGLEWVSGIG---GSGINTYYADSVKGPVHHLQRQFQEHGVFANEEPESRGHGRVLLCERSRLLWFG-----EFFDYWGQGTLVTVSS
Soto_2016_Heavy_IGHG_Donor_N152_2_iglblastn_IGHG|Query_602433|IGHV3-23*01|IGHJ5*01|18|89.5                                           EVQLLESGGGLVQPGGSLRLSCAASGFIFSNYAMDWVRQAPGKGLEWVSAISVNSVNGGSTLLRRLREGPVHHLQRQFQEHAVSANEQPESRGHGRLFLCERSEAVLV--------LRSLGPGTLVTVSS
Zhu_2012_Heavy_IGHG_Donor_39_heavy_chain_iglblastn_IGHG|Query_373589|IGHV3-23*01|IGHJ3*02|5|161.8                                    EVRLLESGGDLVQPGGSLRLSCAASGFSFSAYSMSWVRQAPGKGLEWVSIISG---SGGRADYADSRGGPVFTISRDNSNNILYLQMKDLRVEDTALYYCAKAFHLVVESALPRDAFDIWGQGTVVTVSS
Zhu_2012_Heavy_IGHM_Donor_39_heavy_chain_iglblastn_IGHM|Query_296881|IGHV3-23*01|IGHJ3*02|8|161.9                                    EVQLLESGGGLVQPGGSLRLSCAASGFIFSNFGMNWVRQAPGKGLEWVSGISN---NGGSTYNADSVKGPVHHLQRQFQRTTLYLQMNSLRADDTAVYYCAKDRIT-------ISAFDIWGQGTMVTVSS
Zhu_2013_Heavy_IGHM_Donor_C38_Run7_iglblastn_igblastn_IGHM|Query_317278|IGHV3-23*01|IGHJ4*01|6|163.5                                 EVQLLESGGGLVQPGGSLRLSCAVSGFTFSSYAMSWVRQAPGQGLEWVSAISG---GADITHYAYSREGPGSPISRDNAKNTLFLQMNSLRAEDTAMYYCAKATGD-----GG--TLEYWGQGILVTVSS
                                                                                                                                                   *  :*:**:.*** *  : * ****:**:**: ** *         :       *    :  :          :     .     *                              
```
