## Supplementary material for "Hiding in plain sight: structure and sequence analysis reveals the importance of the antibody DE loop for antibody-antigen binding": heavy_insertions_w_IGHV3-30.fasta.clu

```
CLUSTAL O(1.2.1) multiple sequence alignment


Hu_IGHV3-30*01                                                                                                             QVQLVESGGGVVQPGRSLRLSCAASGFTFSSYAMHWVRQAPGKGLEWVAVISYDGSNKYYADSVKGR-FTISRDNSKNTLYLQMN--SLRAEDTAVYYCAR-------------------------
Hu_IGHV3-30*02                                                                                                             QVQLVESGGGVVQPGGSLRLSCAASGFTFSSYGMHWVRQAPGKGLEWVAFIRYDGSNKYYADSVKGR-FTISRDNSKNTLYLQMN--SLRAEDTAVYYCAK-------------------------
Hu_IGHV3-30*03                                                                                                             QVQLVESGGGVVQPGRSLRLSCAASGFTFSSYGMHWVRQAPGKGLEWVAVISYDGSNKYYADSVKGR-FTISRDNSKNTLYLQMN--SLRAEDTAVYYCAR-------------------------
Hu_IGHV3-30*04                                                                                                             QVQLVESGGGVVQPGRSLRLSCAASGFTFSSYAMHWVRQAPGKGLEWVAVISYDGSNKYYADSVKGR-FTISRDNSKNTLYLQMN--SLRAEDTAVYYCAR-------------------------
Hu_IGHV3-30*05                                                                                                             QVQLVESGGGVVQPGRSLRLSCAASGFTFSSYGMHWVRQAPGKGLEWVAVISYDGSNKYYADSVKGR-FTISRDNSKNTLYLQMN--SLRAEGTAVYYCAR-------------------------
Hu_IGHV3-30*06                                                                                                             QVQLVESGGGVVQPGRSLRLSCAASGFTFSSYGMHWVRQAPGKGLEWVAVISYDGSNKYYADSVKGR-FTISRDNSKNTLYLQMN--SLRAEDTAVYYCAR-------------------------
Hu_IGHV3-30*07                                                                                                             QVQLVESGGGVVQPGRSLRLSCAASGFTFSSYAMHWVRQAPGKGLEWVAVISYDGSNKYYADSVKGR-FTISRDNSKNTLYLQMN--SLRAEDTAVYYCAR-------------------------
Hu_IGHV3-30*08                                                                                                             QVQLVDSGGGVVQPGRSLRLSCAASAFTFSSYAMHWVRQAPGKGLEWVAVISYDGSNKYYADSVKGR-FTISRDNSKNTLYLQMN--SLRAEDTAVYYCAR-------------------------
Hu_IGHV3-30*09                                                                                                             QVQLVESGGGVVQPGRSLRLSCAASGFTFSSYAMHWVRQAPGKGLEWVAVISYDGSNKYYADSVKGR-FAISRDNSKNTLYLQMN--SLRAEDTAVYYCAR-------------------------
Hu_IGHV3-30*10                                                                                                             QVQLVESGGGVVQPGRSLRLSCAASGFTFSSYAMHWVRQAPGKGLEWVAVISYDGSNKYYTDSVKGR-FTISRDNSKNTLYLQMN--SLRAEDTAVYYCAR-------------------------
Hu_IGHV3-30*11                                                                                                             QVQLVESGGGVVQPGRSLRLSCAASGFTFSSYAMHWVRQAPGKGLEWVAVISYDGSNKYYADSVKGR-FTISRDNSKNTLYLQMN--SLRAEDTAVYYCAR-------------------------
Hu_IGHV3-30*12                                                                                                             QVQLVESGGGVVQPGRSLRLSCAASGFTFSSYGMHWVRQAPGKGLEWVAVISYDGSNKYYADSVKGR-FTISRDNSKNTLYLQMN--SLRAEDTAVYYCAR-------------------------
Hu_IGHV3-30*13                                                                                                             QVQLVESGGGVVQPGRSLRLSCAASGFTFSSYGMHWVRQAPGKGLEWVAVISYDGSNKYYADSVKGR-FTISRDNSKNRLYLQMN--SLRAEDTAVYYCAR-------------------------
Hu_IGHV3-30*14                                                                                                             QVQLVESGGGVVQPGRSLRLSCAASGFTFSSYAMHWVRQAPGKGLEWVAVISYDGSNKYYADSVKGR-FTISRDNSKNTLYLQMN--SLRAEDTAVYYCAR-------------------------
Hu_IGHV3-30*15                                                                                                             QVQLVESGGGVVQPGRSLRLSCAASGFTFSSYAMHWVRQAPGKGLEWVAVISYDGSNKYYADSVKGR-FTISRDNSKNTLYLQMS--SLRAEDTAVYYCAR-------------------------
Hu_IGHV3-30*16                                                                                                             QVQLVESGGGVVQPGRSLRLSCAASGFTFSSYAMHWVRQAPGKGLEWVAVISYDGSNKYYADSVKGR-FTISRDNSKNTLYLQMN--SLRAEDTAVYYCAR-------------------------
Hu_IGHV3-30*17                                                                                                             QVQLVESGGGVVQPGRSLRLSCAASGFTFSSYAMHWVRQAPGKGLEWVAVISYDGSNKYYADSVKGR-FTISRDNSKNTLYLQMN--SLRAEDTAVYYCAR-------------------------
Hu_IGHV3-30*18                                                                                                             QVQLVESGGGVVQPGRSLRLSCAASGFTFSSYGMHWVRQAPGKGLEWVAVISYDGSNKYYADSVKGR-FTISRDNSKNTLYLQMN--SLRAEDTAVYYCAK-------------------------
Hu_IGHV3-30*19                                                                                                             QVQLVESGGGVVQPGRSLRLSCAASGFTFSSYGMHWVRQAPGKGLEWVAVISYDGSNKYYADSVKGR-FTISRDNSKNTLYLQMN--SLRAEDTAVYYCAR-------------------------
Bhiman_2015_Heavy_week-38_IGHG_Heavy_week-38_CAP256_iglblastn_igblastn_IGHG|Query_297755|IGHV3-30*02|IGHJ1*01|3|170.2      QVQLVESGGGVVQPGGSLRLSCAASGFSFSNSGMHWVRQAPGKGLEWVSFIRYDGKKEYSADSVKGRGFTVSRDNSKNTLYLLMD--SITSEDTAVYYCAKDKVGG--YSYGPECWGQGTLVTVSS
Doria-Rose_2015_Heavy_Week206_IGHG_CAP256-Week206-Heavy_iglblastn_IGHG|Query_119224|IGHV3-30*11|IGHJ6*04|11|141.2          QVQLVESGGGVVQPGRSLRLSCAASGFIFNSYAMHWVRQAPGKGLEWVAVISYDGSDKYYGRPREGPIHHLQKTDSKNTLYLQMN--SLRADDSDYVFRVRQIYGSVENYYYMDVWGKGTTVTVSS
Doria-Rose_2015_Heavy_Week59_IGHG_CAP256-Week59-Heavy_iglblastn_IGHG|Query_221663|IGHV3-30*11|IGHJ4*01|3|178.5             -VQLVQSGGRVVQPGRSLRLSCAASGFTFDNYAMHWVRQAPGKGLEWVAVISNDGNNKYYSDSVKGPISPLSRDNSKNTLYLQMN--NLRADDTAVYYCARDLEWF--SIQNIDYWGQGTLVTVSS
Huang_2016_heavy_2015_Bulk_2015_3rd_run_heavy_2-fq-gz_iglblastn_Bulk|Query_381131|IGHV3-30*11|IGHJ4*01|20|86.0             QLRLASSGGGAVPHGSSLRLSCAASGFAFSSFAMHWIRPAPGKARYRLVLISTDGRIKTDEDNQWYQ-LTIPSTEDKSADNLQMNRRRLESTDVSSYSSAGDQYDGVVIDHFVDYWGQGTLVTVSS
                                                                                                                            ::*..*** .*  * *********.* *.. .***:* ****.   : .*  **  :            :   :.*.   * *.   : :        .                          
```
