## Supplementary material for "Hiding in plain sight: structure and sequence analysis reveals the importance of the antibody DE loop for antibody-antigen binding": heavy_insertions_w_IGHV3-33.fasta.clu

```
CLUSTAL O(1.2.1) multiple sequence alignment


Hu_IGHV3-33*01                                                                                                         QVQLVESGGGVVQPGRSLRLSCAASGFTFSSYGMHWVRQAPGKGLEWVAVIWYDGSNKYYADSVKGRFTISRD-NSKNTLYLQMNSLRAEDTAVYYCAR----------------------
Hu_IGHV3-33*02                                                                                                         QVQLVESGGGVVQPGRSLRLSCAASGFTFSSYGMHWVRQAPGKGLEWVAVIWYDGSNKYYADSAKGRFTISRD-NSTNTLFLQMNSLRAEDTAVYYCAR----------------------
Hu_IGHV3-33*03                                                                                                         QVQLVESGGGVVQPGRSLRLSCAASGFTFSSYGMHWVRQAPGKGLEWVAVIWYDGSNKYYADSVKGRFTISRD-NSKNTLYLQMNSLRAEDTAVYYCAK----------------------
Hu_IGHV3-33*04                                                                                                         QVQLVESGGGVVQPGRSLRLSCAASGFTFSSYGMHWVRQAPGKGLEWVAVIWYDGSNKYYADSVKGRFTISRD-NSKNTLYLQMNSLRAEDTAVYYCAR----------------------
Hu_IGHV3-33*05                                                                                                         QVQLVESGGGVVQPGRSLRLSCAASGFTFSSYGMHWVRQAPGKGLEWVAVISYDGSNKYYADSVKGRFTISRD-NSKNTLYLQMNSLRAEDTAVYYCAR----------------------
Hu_IGHV3-33*06                                                                                                         QVQLVESGGGVVQPGRSLRLSCAASGFTFSSYGMHWVRQAPGKGLEWVAVIWYDGSNKYYADSVKGRFTISRD-NSKNTLYLQMNSLRAEDTAVYYCAK----------------------
Doria-Rose_2015_Heavy_Week176_IGHG_CAP256-Week176-Heavy_iglblastn_IGHG|Query_561705|IGHV3-33*03|IGHJ4*01|20|114.9      QVQLVESGGGVVQPGRSLRLSCAASGFTFSSYGMHWVRQAPGKGLEWVAVIWYDGTHKYYSRLCEGPIHHLQRQFQEHAVSANEQPESRGHGCVLLCLKSWLL-LQPSDYWGQGTLVTVSS
Soto_2016_Heavy_IGHM_Donor_N152_1_iglblastn_IGHM|Query_625810|IGHV3-33*01|IGHJ1*01|19|109.6                            -VQLVESGGGVVQPGRSLRLSCAASGFTFSSYGMHWVRQAPGKGLEWVAVIWYDGSNKYYADSVEGPIHHLQRQFQEHAVSANEQPESRGHGCVLLCERGRQG-SGYNTHWGQGTLV----
Zhou_2015_IGHG_DONORC38-HeavyChain-VRC16_iglblastn_igblastn_IGHG|Query_846|IGHV3-33*02|IGHJ3*02|19|101.3               QVQLVESGGGVVQPGRSLRLSCVASGFTFRNYGMHWVRQAPGKGLEWMARTWFDGSK-ILCRLCEGPIHHLQRQLREHTVFGNEQSESRGHGLVLLCETPGANWVDAFDIWGQGTMVTVSS
Zhou_2015_IGHM_DONORC38-HeavyChain-VRC16_iglblastn_igblastn_IGHM|Query_25497|IGHV3-33*03|IGHJ1*01|18|108.0             QVQLVESGGGVVQPGRSLRLSCAASGFTFSSYGMHWVRQAPGKGLEWVAVIWYDLSNKYYADSVKGPIYPLQRQRQELGVSANEQPESRGHGCVFLCESSGP------FPLGQGTLLTVSS
                                                                                                                        *********************.****** .****************:*   :* :.   .   :* :   :       :  : :     .  *  *                        
```
