## Supplementary material for "Hiding in plain sight: structure and sequence analysis reveals the importance of the antibody DE loop for antibody-antigen binding": heavy_insertions_w_IGHV3-43.fasta.clu

```
CLUSTAL O(1.2.1) multiple sequence alignment


Hu_IGHV3-43*01                                                                                  EVQLVESGGVVVQPGGSLRLSCAASGFTFDDYTMHWVRQAPGKGLEWVSLISWDGGSTYYADSVKGRFT-ISRDNSKNSLYLQMNSLRTEDTALYYCAKD--------------------------
Hu_IGHV3-43*02                                                                                  EVQLVESGGGVVQPGGSLRLSCAASGFTFDDYAMHWVRQAPGKGLEWVSLISGDGGSTYYADSVKGRFT-ISRDNSKNSLYLQMNSLRTEDTALYYCAKD--------------------------
Soto_2016_Heavy_IGHM_Donor_N152_1_iglblastn_IGHM|Query_85898|IGHV3-43*02|IGHJ6*02|12|143.1      EVQLVESGGGVVQRGGSLRLSCVASTFSFADYGMHWVRQVPGKGLEWVCLISGNGEYTYYADSIKGPIHHLQRQQQKISCICKMNSLRSEDTALYYCAKDIGDVGGFYYYYAMDVWGQGAPVTVSS
                                                                                                ********* *** ********.** *:* ** ******.********.*** :*  ******:** :  :.*::.* *   :*****:***********                          
```
