## Supplementary material for "Hiding in plain sight: structure and sequence analysis reveals the importance of the antibody DE loop for antibody-antigen binding": heavy_insertions_w_IGHV3-43D.fasta.clu

```
CLUSTAL O(1.2.1) multiple sequence alignment


Hu_IGHV3-43D*01                                                                                                             EVQLVESGGVVVQPGGSLRLSCAASGFTFDDYAMHWVRQAPGKGLEWVSLISWDGGSTYYADSVKGR-FTISRDNSKNSLYLQMNSLRAEDTALYYCAKD-------------------------------
Bhiman_2015_Heavy_week-38_IGHG_Heavy_week-38_CAP256_iglblastn_igblastn_IGHG|Query_439786|IGHV3-43D*01|IGHJ4*01|2|184.9      EVQLVESGGVVVQPGGSLTLSCAASGFTFDDYAMHWVRQAPGKGLEWVSLISWDGGTTYYADSVKGRPFTISRDNSKNSLYLQMNSLRVEDTAFYYCAKDNSGP---------LTGYYDYWGQGTLVTVSS
Doria-Rose_2015_Heavy_Week206_IGHG_CAP256-Week206-Heavy_iglblastn_IGHG|Query_264106|IGHV3-43D*01|IGHJ6*04|5|165.3           EVQLVESGGVVVQPGGSLRLSCAASGFTFDDYAMHWVRQAPGKGLEWVSLISWDGGSTYYARLCEGSIRPSPRDNSKNSLYLQMNSLRAEDTALYYCAKEHYAYYYDSSGYYSVNYYMDVWGKGTTVTVSS
Zhu_2012_Heavy_IGHG_Donor_39_heavy_chain_iglblastn_IGHG|Query_32609|IGHV3-43D*01|IGHJ6*04|12|149.5                          EVQLVEPGGNVIQPGGSLRLSCAASGFTFNKCAMHWVRQAPGKGLEWISLISWSGEATYYTGSVGGPIHHLQRQQTKIPLYLQMNSLRPEDTALYYCAKGAAAN-------YHYYYYMDVWGKGTTVSVSS
                                                                                                                            ****** ** *:****** **********:. ***************:*****.* :***:    *      *:::*  ********* ****:*****                                
```
