## Supplementary material for "Hiding in plain sight: structure and sequence analysis reveals the importance of the antibody DE loop for antibody-antigen binding": heavy_insertions_w_IGHV3-48.fasta.clu

```
CLUSTAL O(1.2.1) multiple sequence alignment


Hu_IGHV3-48*01                                                                                                              EVQLVESGGGLVQPGGSLRLSCAASGFTFSSYSMNWVRQAPGKGLEWVSYISSSSSTIYYADSVKGRF-T-ISRDNAKNSLYLQMNSLRAEDTAVYYCAR---------------------------
Hu_IGHV3-48*02                                                                                                              EVQLVESGGGLVQPGGSLRLSCAASGFTFSSYSMNWVRQAPGKGLEWVSYISSSSSTIYYADSVKGRF-T-ISRDNAKNSLYLQMNSLRDEDTAVYYCAR---------------------------
Hu_IGHV3-48*03                                                                                                              EVQLVESGGGLVQPGGSLRLSCAASGFTFSSYEMNWVRQAPGKGLEWVSYISSSGSTIYYADSVKGRF-T-ISRDNAKNSLYLQMNSLRAEDTAVYYCAR---------------------------
Hu_IGHV3-48*04                                                                                                              EVQLVESGGGLVQPGGSLRLSCAASGFTFSSYSMNWVRQAPGKGLEWVSYISSSSSTIYYADSVKGRF-T-ISRDNAKNSLYLQMNSLRAEDTAVYYCAR---------------------------
Bhiman_2015_Heavy_week-38_IGHG_Heavy_week-38_CAP256_iglblastn_igblastn_IGHG|Query_261973|IGHV3-48*01|IGHJ4*01|24|111.8      EVQLVESGGGLVQPGESLRLSCAASGFTFSNYEMNWVRQAPGKGLEWLSYISSSSTTIYYAESVWGPI-HHLQRQRQELTVSPNEQPESRGHGCLLLCERPGYCGGDVLPRTTLTYWGQGRLVTVSS
Bhiman_2015_Heavy_week-38_IGHG_Heavy_week-38_CAP256_iglblastn_igblastn_IGHG|Query_409707|IGHV3-48*03|IGHJ2*01|22|92.1       EVQLLESGGTLVQPGRSLTLSCAVSGLSFISYPMNWVRLAPGRGLEWVSSISSGGGNRNYADSVKGPL-HRLQRQRRQDPISANEQPESRGHGRLFLCQRTGLHLWL--CAKRSKLIGPGTQVTVSS
Doria-Rose_2015_Heavy_Week176_IGHG_CAP256-Week176-Heavy_iglblastn_IGHG|Query_181251|IGHV3-48*03|IGHJ1*01|19|114.2           EVQLVESGGGLVQPGGSLRLSCAASEFTFRSYEMNWVRQAPGKGLEWVSYISSSGSTIYYAQSSEGPI-HHLQRQRQELTVSANEQPESRGHGCLLLCERVH---SF---WSAFAHWGQGTLVTVSS
Doria-Rose_2015_Heavy_Week176_IGHG_CAP256-Week176-Heavy_iglblastn_IGHG|Query_689728|IGHV3-48*01|IGHJ2*01|21|97.8            EVQLVESGGGLVQPGQSLRLSCVASGFTFNFYSMSWVRQAPGKGPEWISYISGSGDIIHYAESVKGPI-HRLQRQRQQLSISACGQPERRRHGCLLLCERAICV----KWSDTMGLLGPGTLVTVSS
Huang_2016_heavy_2014_Bulk_2014_3rd_run_heavy_2-fq-gz_iglblastn_Bulk|Query_416100|IGHV3-48*01|IGHJ4*01|6|143.3              EVQLVQSGGGPVKPGGSLRLSCAASESSFSSYTMTWVRQTPGKGLEWVSTDNSRGSAITRVDAGKGKGGLTVSRDNAKNSLYLQMNSMRVDESAIYYCATVGWKYGS--DAHYFDYWGQGTLVTDSS
Soto_2016_Heavy_IGHG_Donor_N152_1_iglblastn_IGHG|Query_759527|IGHV3-48*01|IGHJ5*02|7|170.9                                  EVQLVESGGGLVQPGGSLRLSCAASGFTFSNYSMNWVRQAPGKGLEWVSYISSISSTVYYADSVKGTI-HHLQRQCPKNSLYLQMNSLRAEDTAVYYCARGRRH--YDFWSAPFDPWGQGTLVTVSS
Soto_2016_Heavy_IGHG_Donor_N152_1_iglblastn_IGHG|Query_640569|IGHV3-48*01|IGHJ5*02|18|116.7                                 EVQLVESGGGLVQPGGSLRLSCAASGFTFSSYSMNWVRQAPGKGLEWVSYISSSSSTIYYADSVNGPI-HHLQRQRQELTVSANEQPESRGHGCVLLCEASGYSSSC---RPLSTPWGQGTLVTVSS
Soto_2016_Heavy_IGHG_Donor_N152_1_iglblastn_IGHG|Query_284810|IGHV3-48*01|IGHJ5*02|19|97.9                                  EVQLVESGGDLVQPGGSLTLSCAVSGFTFKTYSMNWVRQAPGKGLEWLSYISSTGSIILLRRLCEGPI-HHLQRQRQELTVFANEHPESRGHGFVLLCERWVKGT-H---LQLVRPWGQGTLVTVSS
Soto_2016_Heavy_IGHG_Donor_N152_1_iglblastn_IGHG|Query_113269|IGHV3-48*01|IGHJ5*01|20|97.3                                  EVQLVESGGGLVQPGGSLRLSCAASGFTFSSYSMNWVRQAPGKGLEWVSYISSSSSNQILRRLCEGPI-HHLQRQCQELTVFANEQPESRGHGCVLLCETVQYGDYCLL---VLRSLGPGTLVTVSS
Soto_2016_Heavy_IGHG_Donor_N152_1_iglblastn_IGHG|Query_383876|IGHV3-48*01|IGHJ5*02|19|85.5                                  EVQLVESGGDLVQPGGSLTLSCAVSGFTFKTYSTNWVRQAPGKGLEWLSYISSTGSIILLRRLCEGPI-HHLQRQRQELTVFANEHPESRGHGFVLLCERWVKGELT---LQLVRPLGPGTLVTVSS
Zhu_2013_Heavy_IGHM_Donor_C38_Run7_iglblastn_igblastn_IGHM|Query_167533|IGHV3-48*01|IGHJ6*02|18|133.7                       EVQLVESGGGLVQPGGSLRLSCAASGFTFSSYSMNWVRQAPGKGLEWVSYISSSSSTIYYADSVKGPI-HHLQRQRQELTVSANEQPESRGHGLCYYCAKDLTVTTV---VYGMDVWGQGTTVTVSS
                                                                                                                            ****::***  *:** ** ***..*  :*  *  .*** :**:* **:*  .. .          *     :.*:  :  :    .     .     *                             
```
