## Supplementary material for "Hiding in plain sight: structure and sequence analysis reveals the importance of the antibody DE loop for antibody-antigen binding": heavy_insertions_w_IGHV3-64.fasta.clu

```
CLUSTAL O(1.2.1) multiple sequence alignment


Hu_IGHV3-64*01                                                                                   EVQLVESGGGLVQPGGSLRLSCAASGFTFSSYAMHWVRQAPGKGLEYVSAISSNGGSTYYANSVKGRFTISRDNSKNTL-YLQMGSLRAEDMAVYYCAR----------------------
Hu_IGHV3-64*02                                                                                   EVQLVESGEGLVQPGGSLRLSCAASGFTFSSYAMHWVRQAPGKGLEYVSAISSNGGSTYYADSVKGRFTISRDNSKNTL-YLQMGSLRAEDMAVYYCAR----------------------
Hu_IGHV3-64*03                                                                                   EVQLVESGGGLVQPGGSLRLSCSASGFTFSSYAMHWVRQAPGKGLEYVSAISSNGGSTYYADSVKGRFTISRDNSKNTL-YVQMSSLRAEDTAVYYCVK----------------------
Hu_IGHV3-64*04                                                                                   QVQLVESGGGLVQPGGSLRLSCSASGFTFSSYAMHWVRQAPGKGLEYVSAISSNGGSTYYADSVKGRFTISRDNSKNTL-YLQMNSLRAEDTAVYYCAR----------------------
Hu_IGHV3-64*05                                                                                   EVQLVESGGGLVQPGGSLRLSCSASGFTFSSYAMHWVRQAPGKGLEYVSAISSNGGSTYYADSVKGRFTISRDNSKNTL-YVQMSSLRAEDTAVYYCVK----------------------
Soto_2016_Heavy_IGHG_Donor_N152_1_iglblastn_IGHG|Query_427871|IGHV3-64*05|IGHJ1*01|17|103.2      EVQLVESGGGLVQPGGSLRLSCSASGFTFSNFAMHWVRQAPGKGLEYLSSITSNGNFTYYADSVKGQIHHLQRQFQEHGVSSNEQSEKRGHGRVLLSERRGIVVVTGGWDWGQGTLVAVSS
                                                                                                 :******* *************:*******.:***************:*:*:***  ****:****::   : : ::     :  * :  .  *  . :                      
```
