## Supplementary material for "Hiding in plain sight: structure and sequence analysis reveals the importance of the antibody DE loop for antibody-antigen binding": heavy_insertions_w_IGHV3-66.fasta.clu

```
CLUSTAL O(1.2.1) multiple sequence alignment


Hu_IGHV3-66*01                                                                                  EVQLVESGGGLVQPGGSLRLSCAASGFTVSSNYMSWVRQAPGKGLEWVSVIYSGGSTYYADSVKGRFTISRDNSK-NTLYLQMNSLRAEDTAVYYCAR------------------------------
Hu_IGHV3-66*02                                                                                  EVQLVESGGGLVQPGGSLRLSCAASGFTVSSNYMSWVRQAPGKGLEWVSVIYSGGSTYYADSVKGRFTISRDNSK-NTLYLQMNSLRAEDTAVYYCAR------------------------------
Hu_IGHV3-66*03                                                                                  EVQLVESGGGLIQPGGSLRLSCAASGFTVSSNYMSWVRQAPGKGLEWVSVIYSCGSTYYADSVKGRFTISRDNSK-NTLYLQMNSLRAEDTAVYYCAR------------------------------
Hu_IGHV3-66*04                                                                                  EVQLVESGGGLVQPGGSLRLSCAASGFTVSSNYMSWVRQAPGKGLEWVSVIYSGGSTYYADSVKGRFTISRDNSK-NTLYLQMNSLRAEDTAVYYCAR------------------------------
Soto_2016_Heavy_IGHM_Donor_N152_1_iglblastn_IGHM|Query_830013|IGHV3-66*02|IGHJ2*01|15|93.3      EVQLVESGGALVQAGKSLRLSCVASGFAVNVNYMTWVRQAPGRGLEWVSIIYTGGTTFYADSVADEVHHLQRHLQEHTVSSDEQPEGRGHGYLFLCESHDERPMTTVNQEDTYYLTRWGRGTLVTVSS
                                                                                                *********.*:* * ******.****:*. ***:*******:******:**: *:*:*****  ..   : . : .*:  : :     .  :: *                                
```
