## Supplementary material for "Hiding in plain sight: structure and sequence analysis reveals the importance of the antibody DE loop for antibody-antigen binding": heavy_insertions_w_IGHV3-73.fasta.clu

```
CLUSTAL O(1.2.1) multiple sequence alignment


Hu_IGHV3-73*01                                                                                  EVQLVESGGGLVQPGGSLKLSCAASGFTFSGSAMHWVRQASGKGLEWVGRIRSKANSYATAYAASVKGRFTISRDDSKNTAYLQMNSLKTEDTAVYYCTR-------------------------------
Hu_IGHV3-73*02                                                                                  EVQLVESGGGLVQPGGSLKLSCAASGFTFSGSAMHWVRQASGKGLEWVGRIRSKANSYATAYAASVKGRFTISRDDSKNTAYLQMNSLKTEDTAVYYCTR-------------------------------
Soto_2016_Heavy_IGHG_Donor_N152_2_iglblastn_IGHG|Query_635297|IGHV3-73*01|IGHJ6*02|7|127.7      ---LVESGGGSVQPGGPVKVSCAASGFIFSDAAIHWVRQASGKGLEWVGRIRSKGIITRQHILSRSKAGLSYPEMIQTTRRFLQMNSLKIEDTAIYYCTRHLTDPIAVAVSGYYLYGMDVWGQGTTVTVSS
                                                                                                   ******* ***** :*:******* ** :*:********************.        :  *. ::  .  ...  :******* ****:*****                               
```
