## Supplementary material for "Hiding in plain sight: structure and sequence analysis reveals the importance of the antibody DE loop for antibody-antigen binding": heavy_insertions_w_IGHV3-74.fasta.clu

```
CLUSTAL O(1.2.1) multiple sequence alignment


Hu_IGHV3-74*01                                                                                                              EVQLVESGGG-LVQPGGSLRLSCAASGFTFSSYWMHWVRQAPGKGLVWVSRINSDGS-STSYADSVKGR-FTISRDNAKNTLYLQMNSLRAEDTAVYYCAR----------------------------
Hu_IGHV3-74*02                                                                                                              EVQLVESGGG-LVQPGGSLRLSCAASGFTFSSYWMHWVRQAPGKGLVWVSRINSDGS-STSYADSVKGR-FTISRDNAKNTLYLQMNSLRAEDTAVYYCAR----------------------------
Hu_IGHV3-74*03                                                                                                              EVQLVESGGG-LVQPGGSLRLSCAASGFTFSSYWMHWVRQAPGKGLVWVSRINSDGS-STTYADSVKGR-FTISRDNAKNTLYLQMNSLRAEDTAVYYCAR----------------------------
Bhiman_2015_Heavy_week-38_IGHG_Heavy_week-38_CAP256_iglblastn_igblastn_IGHG|Query_305015|IGHV3-74*03|IGHJ6*02|21|111.8      EVQLVESGGG-VVQPGGSLRLSCAASGFTFSSSWMHWVRQAPGKGLLWISRINGDGR-STNYAGLREGPIHHLQRQRQEHAVSANEQSESRGHGCLLLCKRRGCSVFGVVTNYYGMDVWGQGTTVTVSS
Doria-Rose_2015_Heavy_Week176_IGHG_CAP256-Week176-Heavy_iglblastn_IGHG|Query_538510|IGHV3-74*03|IGHJ4*01|19|116.8           EVQLVESGGG-LVQPGGSLRLSCAASGFILSNYWMHWVRQAPEKGLVWVSCINTDGS-STTYAELREGPIHHLQRQRQEHAVSADEQSETRGHGCVLLCKTI--------EGAGYFDYWGQGTLVTVSS
Doria-Rose_2015_Heavy_Week176_IGHG_CAP256-Week176-Heavy_iglblastn_IGHG|Query_519436|IGHV3-74*03|IGHJ3*02|19|108.1           EVQLVESGGN-LVQPGGSLRLSCAASGFTFSTYWMHWVRQAPGKGLVWVSRLNSDGS-STKLRGLREGPIHHLQRQRHEHAVSANEQSESRGHGCVLLCKRGVWGVYGDYEGPDAFDIWGQGTMVTVSS
Doria-Rose_2015_Heavy_Week206_IGHG_CAP256-Week206-Heavy_iglblastn_IGHG|Query_177287|IGHV3-74*03|IGHJ4*01|1|179.7            EVQLVESGGD-LVQPGGSLRLSCAASGFTFSTYWMHWVRQAPGEGLVWVSRITSDGS-TTFYADFVKGRNFTISRDNARNSLYLQMNSLRVEDTAMYYCARDQDGV------GATIDYWGQGTLVTVSS
Doria-Rose_2015_Heavy_Week206_IGHM_CAP256-Week206-Heavy_iglblastn_IGHM|Query_218232|IGHV3-74*03|IGHJ4*01|20|110.3           EVQLVESGGG-LVQPGGSLRLSCAASGFRFSNYWMHWVRQPPGKGLMWVARLPSDGS-AATYAGLREGPIHHLKRRRQEYTVSANEQSESRGHGCVLLCKRPSGP-------RTTIDYWGQGTLVTVSS
Soto_2016_Heavy_IGHG_Donor_N152_1_iglblastn_IGHG|Query_573783|IGHV3-74*03|IGHJ4*01|19|118.6                                 EVQLVESGGG-LVQPGGSLRLSCAASGFNFSSYWMHWVRQAPGKGLMWVSRINSDGS-NTRYADYREGPIHHLQRQRQEHAVSANEQSESRRHGCVLLCKR-SIFW------SGSLYYWGQGTLVTVSS
Soto_2016_Heavy_IGHG_Donor_N152_1_iglblastn_IGHG|Query_311433|IGHV3-74*03|IGHJ5*01|18|117.6                                 --QLVESGGG-LVQPGGSLRLSCAASGFNFSSYWMHWVRQAPGKGLMWVSRINSDGS-NTRYADSVEGPIHHLQRQRQEHAVSANEQSESRRHGCVLLCKR-SIFW------SGSSTSWGQGTLVTVSS
Soto_2016_Heavy_IGHG_Donor_N152_1_iglblastn_IGHG|Query_235297|IGHV3-74*01|IGHJ1*01|17|113.6                                 EVQLVESGGG-LVQPGGSLRLSCAVSGFTFSTYWMHWVRQAPGKGLMWVARINADGS-STSYADSVKGPIHRLQRQRQEHAVSANEQSESRGHGCISLCKR-SIFL------DWFPLLLGQGTLVTVSS
Soto_2016_Heavy_IGHG_Donor_N152_1_iglblastn_IGHG|Query_515266|IGHV3-74*03|IGHJ1*01|17|112.7                                 EVQLVESGGR-LVQPGGSLRVSCAASGFTFRTYWMHWVRQIPGKGLVWVSRINNDGS-SSGYADSVEGPIHHLQRQRQEHSLSANEKSQRRGHGYILLCKRSDDKEI---TIDRRLTTWGQGTLVTVSS
Soto_2016_Heavy_IGHG_Donor_N152_1_iglblastn_IGHG|Query_533868|IGHV3-74*03|IGHJ1*01|19|109.1                                 EVQLVESGGG-LVQPGGSLRLSCAASGFNFSSYWMHWVRQAPGKGLMWVSRINSDGS-NTRYADYREGPIHHLQRQRQEHAVSANEQSESRRHGCVLLCKR-SIFL------EWFPLLLGQGTLVTVSS
Soto_2016_Heavy_IGHG_Donor_N152_1_iglblastn_IGHG|Query_381075|IGHV3-74*03|IGHJ5*01|20|105.4                                 EVQLVESGGG-LVQPGGSLRLSCAASGFNFSSYWMHWVRQAPGKGLMWVSRINSDGS-NTRYADSVEGPIHHLQRQRQEHAVSANEQSESRRHGCVLRVQEIDSFG------VVPSTSWGQGTLVT---
Soto_2016_Heavy_IGHG_Donor_N152_1_iglblastn_IGHG|Query_255916|IGHV3-74*03|IGHJ6*02|18|101.7                                 EVQLVESGGG-LIRPGGSLRLSCAASGFTLRNFWMHWVRQVPGKGLEWVSHINNDGS-STNYADSVKGPIHRLQRQRQEHSVSPNEGSGGRRYGRLLLCKRFHDRIY---QQTDDW-FLGPGTVVTVSS
Soto_2016_Heavy_IGHG_Donor_N152_1_iglblastn_IGHG|Query_104750|IGHV3-74*03|IGHJ6*02|19|94.2                                  EVQLVESGGG-LIRPGGSLRLSCAASGFTFRNFWMHWVRQVPGKGLEWVSHINNDGS-STKLRGLREGPIHRLQRQRQEHSVSPNEGSGGRRYGRLLLCKRFHDRIY---QQTDDW-FWGQGTVVTVSS
Soto_2016_Heavy_IGHG_Donor_N152_2_iglblastn_IGHG|Query_560595|IGHV3-74*03|IGHJ4*01|16|127.2                                 EVQLVESGGG-LVQPGGSLRLSCAASGFNFSSCWMHWVRQAPGKGLMWVSRINSDGS-NTRYADSGEGPIHHLQRQRQEHAVSANEQSESRTTRLWYYCARDRSFW------SGSLYYWGQGTLVTVSS
Soto_2016_Heavy_IGHG_Donor_N152_2_iglblastn_IGHG|Query_430481|IGHV3-74*01|IGHJ4*01|18|117.1                                 EVQLVESGGG-LVQPGGSLRLSCAASGFTFSSYWMHWVRQAPGKGLVWVSRVNSDGN-SASYADSGEGPIHHLQRQRQEHAVSANEQSESRGHGCVLLCKGAYTLWFG-----SFFDYWGQGTLVTVS-
Soto_2016_Heavy_IGHG_Donor_N152_2_iglblastn_IGHG|Query_327846|IGHV3-74*03|IGHJ3*02|19|97.2                                  -VRLVESGGG-LVEPGEPLRLSCVASGFTFTHYWIQWVRQAPGKGLVWVSRINSDGE-LHKLRGLCEGPIHRLQRQRQEHGAFTNEQSESRGHGSLLLCKRSIWAS------GVLFDIWGQGTMVTVSS
Soto_2016_Heavy_IGHG_Donor_N152_2_iglblastn_IGHG|Query_204837|IGHV3-74*03|IGHJ6*02|23|84.8                                  EMQLVESGGRPNSGPGGSVRLSCAASGSTFRNFWMHWVRQVPGKGLEWVSHINNDGS-STNYAGLREGPIHRLQRQRQEHSVSPNEGSGGRRYGRLLLCKRFHDRIY---QQTDGLGFWGQGTAVTVSS
Soto_2016_Heavy_IGHM_Donor_N152_1_iglblastn_IGHM|Query_106289|IGHV3-74*03|IGHJ4*01|17|115.7                                 --QVVESGGG-LVQPGRSLRLSCAASGFTFSNYWMHWVRQVPGKGLVWVARINEDGS-TINYADSVNGPIQHLQRQRQEHVVSTNEQSERRRHGSLLLCKKIF---------VGEKDYWGQGTLVSVSS
Zhu_2012_Heavy_IGHG_Donor_39_heavy_chain_iglblastn_IGHG|Query_228017|IGHV3-74*01|IGHJ4*01|21|108.0                          EVQLVESGGG-LVQPGGSLRLSCAASGFTFSSYWIHWVRQVPGKGLVWVSRSKSDGS-SASYADSVKGPIHHLERQRQEHAVSANEQSESRGHGCVLLCKICNLLWVRGV--SNYFDYVGPGTLVTVSS
Zhu_2012_Heavy_IGHG_Donor_39_heavy_chain_iglblastn_IGHG|Query_903476|IGHV3-74*03|IGHJ2*01|21|103.3                          EVQLVESGGG-LVQPGGSLRLSCAASGFTFTSYWMHWVRQAPGKGLVWVARTNEHGS-WTDHADSVKGPVHHLQRQRQEHAVFANEQSQSRGHGCVLLCKRWWGAR--------GSLVGARGTLVTVSS
Zhu_2012_Heavy_IGHG_Donor_39_heavy_chain_iglblastn_IGHG|Query_302729|IGHV3-74*03|IGHJ6*04|24|96.5                           EVQLVESGGG-LVQPGGSLRLSCAASGFTFTRYWMHWVRQAPGQGLVWVSRTNEDGT-WTDHADSREGPIHHLQRQHQEHAVFANGQSQSRGHGCVLLCKR-CGGL--------GELVGAKGTLVTVSS
Zhu_2012_Heavy_IGHG_Donor_39_heavy_chain_iglblastn_IGHG|Query_133467|IGHV3-74*03|IGHJ2*01|23|96.1                           EVQLVESGGG-LVQPGGSLRLSCAASGFTFTRYWMHWVRQAPGQGLVWVSRTNEDGT-WTDHADSREGPIHHLQRQRQEHAVFANGQSQSRGHGCVLLCKR-CGGL--------GELVGARGTLVTVSS
Zhu_2012_Heavy_IGHG_Donor_39_heavy_chain_iglblastn_IGHG|Query_318262|IGHV3-74*03|IGHJ2*01|21|88.8                           EVQLVGSGGG-LVQPGGSLRLSCAASGFTFTGYWMHWVRQAPGQGLVWVSRTNEDGT-WTDHADSREGPIHHLQRQRQEHAVFANGQSQSRGHGCVFIVQRDGGGL--------GGLVGARGTLVTVSS
Zhu_2012_Heavy_IGHM_Donor_39_heavy_chain_iglblastn_IGHM|Query_715641|IGHV3-74*03|IGHJ5*01|20|109.8                          EVQLVESGGG-LVQPGGSLRLSCAASGFRFSDYWMHWVRLAPGKGLVWVSRIHSDGITDATYADSVKGPIHHLQRQRQEHVVSANEQSESRGHGCVLLCKRRAQDTI----MGGIIYSWGQGTLVTVSS
Zhu_2012_Heavy_IGHM_Donor_39_heavy_chain_iglblastn_IGHM|Query_259573|IGHV3-74*03|IGHJ5*01|20|109.8                          EVQLVESGGG-LVQPGGSLRLSCAASGFRFSDYWMHWVRLAPGKGLVWVSRIHSDGITDATYADSVKGPIHHLQRQRQEHVVSANEQSESRGHGCVLLCKRRAQEYN----YGGNYYSWGQGTLVTVSS
Zhu_2013_Heavy_IGHM_Donor_C38_Run7_iglblastn_igblastn_IGHM|Query_509370|IGHV3-74*01|IGHJ4*01|20|104.2                       EVQLVESGGG-LVQPGGSLRLSCAASGFTLGSYWMHWVRQAPGKGLVWVSRINSDGS-DTSKRGLREGPIHHLQRQRQEHTVSANEQSESRGHGCVLLCKG-RRYI------YGYIDYWGQGTLVT---
                                                                                                                              ::* ***     **  :*:**..**  :   *::***  * :** *::    .*          :*    :.* . .     :  *                                         
```
