## Supplementary material for "Hiding in plain sight: structure and sequence analysis reveals the importance of the antibody DE loop for antibody-antigen binding": heavy_insertions_w_IGHV4-4.fasta.clu

```
CLUSTAL O(1.2.1) multiple sequence alignment


Hu_IGHV4-4*01                                                                                                                        QVQLQESGPGLVKPPGTLSLTCAVSGGSISSS-NWWSWVRQPPGKGLEWIGEIYHSGSTNYNPSLK-SRV-TISVDKSKNQFSLKLSSVTAADTAVYCCAR---------------------------------
Hu_IGHV4-4*02                                                                                                                        QVQLQESGPGLVKPSGTLSLTCAVSGGSISSS-NWWSWVRQPPGKGLEWIGEIYHSGSTNYNPSLK-SRV-TISVDKSKNQFSLKLSSVTAADTAVYYCAR---------------------------------
Hu_IGHV4-4*03                                                                                                                        QVQLQESGPGLVKPPGTLSLTCAVSGGSISSS-NWWSWVRQPPGKGLEWIGEIYHSGSTNYNPSLK-SRV-TISVDKSKNQFSLKLSSVTAADTAVYYCAR---------------------------------
Hu_IGHV4-4*04                                                                                                                        QVQLQESGPGLVKPPGTLSLTCAISGGSISSS-NWWSWVRQPPGKGLEWIGEIYHSGSTNYNPSLK-SRV-TISVDKSKNQFSLKLSSVTAADTAVYYCAR---------------------------------
Hu_IGHV4-4*05                                                                                                                        QVQLQELGPGLVKPPGTLSLTCAVSGGSISSS-NWWSWVRQPPGKGLEWIGEIYHSGSTNYNPSLK-SRV-TISVDKSKNQFSLKLSSVTAADTAVYYCAR---------------------------------
Hu_IGHV4-4*06                                                                                                                        QVQLQESGPGLVKPPGTLSLTCAVSGGSISSS-NWWSWVRQPPGXXLEWIGEIYHSGSTNYNPSLK-SRV-TMSVDTSKNQFSLKLSSVTAADTAVYYCAR---------------------------------
Hu_IGHV4-4*07                                                                                                                        QVQLQESGPGLVKPSETLSLTCTVSGGSIS-S-YYWSWIRQPAGKGLEWIGRIYTSGSTNYNPSLK-SRV-TMSVDTSKNQFSLKLSSVTAADTAVYYCAR---------------------------------
Hu_IGHV4-4*08                                                                                                                        QVQLQESGPGLVKPSETLSLTCTVSGGSIS-S-YYWSWIRQPPGKGLEWIGYIYTSGSTNYNPSLK-SRV-TISVDTSKNQFSLKLSSVTAADTAVYYCAR---------------------------------
Bonsignori_2016_Hiv_infected_week-100_Bulk_HIV_infected_week-100_week_repeat-2_PBMC_iglblastn_igblastn_Bulk|Query_469|IGHV4-4*0      --------------SETLSLTCSVSGGSVS-S-YCWSWIRQSAGAGLLWIGRICPSGTTFYNPSLN-DRRPTMSLDASRNQFSLRLRSVTAADTAIYYCTRDESVGYYDSSGS-GADYYYMDVWGKGTTVTVSS
Bonsignori_2016_Hiv_infected_week-7_Bulk_HIV_infected_week-7_week_repeat-6_PBMC_iglblastn_igblastn_Bulk|Query_140|IGHV4-4*07|IG      QVQLQESGPGLVKPSETLSLTCTVSGGSISS--YYWSWIRQPAGKGLEWIGRIYTSGSTNYNPLPQ-ESSHHVSRHVQEPVLPEAGLCDRRGHGRVLLCERDDFLA--------------LTTGGQGTLVTVSS
Doria-Rose_2015_Heavy_Week176_IGHG_CAP256-Week176-Heavy_iglblastn_IGHG|Query_298846|IGHV4-4*02|IGHJ6*02|19|100.8                     QVQLQESGPGLVKPSGTLSLTCAVSGGSISSS-NWWSWVRQPPGKGLEWIGEIYHSGSTNYNPVPQ-ESSHHISRQVQEPVLPEAELCDRRGHGRVLLCEKGPETYALP------YYYYGMDVWGQGTTVTVSS
Doria-Rose_2015_Heavy_Week176_IGHG_CAP256-Week176-Heavy_iglblastn_IGHG|Query_314152|IGHV4-4*02|IGHJ6*02|19|98.7                      -VQLQESGPGLVKPSGTLSLTCAVSGGSISSS-NWWSWVRQPPGKGLEWIGEIYHSGSTNYNPVPQ-ESSHHISRQVQEPVLPEAELCDRRGHGRVLLCEKGPETYALP------YYYYGMDVWGQGTTVTVSS
Doria-Rose_2015_Heavy_Week176_IGHG_CAP256-Week176-Heavy_iglblastn_IGHG|Query_344241|IGHV4-4*02|IGHJ1*01|20|90.8                      QVQLQESGPGLVKPSGTLSLTCAVSGGSISSS-NWWSWVRQPPGKGLEWIGEIYHSGSTELQPVPQ-ESSHHFSRQVQEPVLPESELCDRRGHGRILLCERWGRSLNEQ-------QLEVLQHWGQGTLVTVSS
Doria-Rose_2015_Heavy_Week176_IGHM_CAP256-Week176-Heavy_iglblastn_IGHM|Query_332004|IGHV4-4*02|IGHJ4*01|17|95.7                      QVQLRESGPGLVKPSGTLSLTCAVSGGSISSN-NWWSWVRQPPGKGLEWIGEVYYSGSTNYNPSLK-ESSHHISRHFQEPVLPEGELCDRRGHGRILLCERLQRLVPRA------------YYWGQGILVSVSS
Doria-Rose_2015_Heavy_Week176_IGHM_CAP256-Week176-Heavy_iglblastn_IGHM|Query_336303|IGHV4-4*02|IGHJ3*02|21|83.3                      QVQLQESGPGLVKPSGTLSLTCTVSGASISNA-NWWSWVRQTPGKGLEWIGEISPSGDIKLQPVPQ-ESIHHISGQVQEPVLPIPDLSDRRGHGRVLLCEISRPQWEL---------HDAFDIWGQGRRVT---
Liao_2013_Heavy_IGHG_CH505-IGH-wk006_iglblastn_igblastn_IGHG|Query_7415|IGHV4-4*08|IGHJ4*01|1|114.8                                  QVQLQESGPGLVKPSETLSLTCTVSGGSINS--YYWSWIRQPPGKGLEWIGDINHSGSTNYNPSLE-ESSHHISRHVQEPVLPEAELCDRRGHGCVLLCEREVGFWR-----------PYYDYWGQGTLVTVSS
Liao_2013_Heavy_IGHG_CH505-IGH-wk006_iglblastn_igblastn_IGHG|Query_259400|IGHV4-4*07|IGHJ5*02|1|106.3                                QVQLQESGPGLVKPSETLSLTCTVSGGSISS--YYWSWIRQPAGKGLEWIGRIYTSGSTNYNPVPQ-ESSHHVSRHVQDSVLPEAELCDRRRHGRVLLCEVHAT-----------P-PNWFDPWGQGTLVTVSS
Liao_2013_Heavy_IGHG_CH505-IGH-wk006_iglblastn_igblastn_IGHG|Query_329742|IGHV4-4*07|IGHJ5*02|0|103.4                                QVQLQESGPGLVKPSETLSVTCTVSGGSISS--YYWSWIRQPAGKGLEWIGRIYTSGSTNYNPSLN-ESSHHISRHVQEPVLPEAELCDRRRHGRVLLCERTWLVSGLK------C--RLVRPWGQGTLVTVSS
Liao_2013_Heavy_IGHG_CH505-IGH-wk006_iglblastn_igblastn_IGHG|Query_12699|IGHV4-4*07|IGHJ3*02|1|96.2                                  QVQLQESGPGLVKPSETLSLTCTVSGGSISS--YYWSWIRQPAGKGLEWIGRIYTSGSTNLQPLPQ-ESSHHVSRHVQEPVLPEAELCDRCGHGRVLLCERFSIVVVPS------C-SDGFDIWGQGTMVTVSS
Liao_2013_Heavy_IGHG_CH505-IGH-wk006_iglblastn_igblastn_IGHG|Query_110955|IGHV4-4*07|IGHJ2*01|4|84.5                                 QVQLQESGPGLVKPSETLSLTCTVSGDSIGP--YYWTWIRRPAGKGLEWIGRVYGSGNTDSNP-PQ-ESNHHVARQVQEPDLSELEVCDRRGHGRLLLCPNWGR--------------FEFDLWGPGKLVTVSS
Liao_2013_Heavy_IGHG_CH505-IGH-wk014_iglblastn_igblastn_IGHG|Query_105131|IGHV4-4*07|IGHJ4*01|0|163.2                                QVQLQESGPGLVKPSETLSLTCSVSGGSIS-P-YYWSWIRQPAGKGLEWIGRISDHGSTSYNPSLN-SRRLRMSVDRSKNQFSLKLSSVTAADTAVYYCARG-----------------RLDYWGQGTLVTVSS
Liao_2013_Heavy_IGHG_CH505-IGH-wk014_iglblastn_igblastn_IGHG|Query_89578|IGHV4-4*07|IGHJ1*01|0|156.9                                 QVQLQESGPGLVKPSETLSLTCTVSGGSIS-S-YYWSWIRQPAGKGLEWLGRISDHGSTSYNPSLN-SRRLRMSVDRSKNHFALKLTSVTAADTAIYFCARETGGFGQG--------YRYLQYWGQGILVTVSS
Liao_2013_Heavy_IGHG_CH505-IGH-wk014_iglblastn_igblastn_IGHG|Query_156889|IGHV4-4*07|IGHJ1*01|0|156.1                                QVQLQESGSGLVKPSETLSLTCTVSGGSIS-T-YYWSWIRQPAGKGLEWIGRISDHGSTSYNPSLN-SRRLRMSVDRSKNHFALKLTSVTAADTAIYFCARETGGFGQG--------YRYLQYWGQGILVTVSS
Liao_2013_Heavy_IGHG_CH505-IGH-wk014_iglblastn_igblastn_IGHG|Query_239522|IGHV4-4*07|IGHJ1*01|0|156.0                                QVQLQESGPGLVKPSETLSLTCTVSGGSIS-P-YYWSWIRQPAGKGLEWIGRISDHGSTSYNPSLN-SRRLRMSVDRSKNHFALKLTSVTAADTAIYFCARETGGFGQG--------YRYLQYWGQGILVTVSS
Liao_2013_Heavy_IGHG_CH505-IGH-wk014_iglblastn_igblastn_IGHG|Query_234179|IGHV4-4*07|IGHJ1*01|0|155.4                                QVQLQESGPGLVKPSETLSLTCSVSGGSIS-P-YYWSWIRQPAGKGLEWIGRISDHGSTSYNPSLN-SRRLRMSVDRSKNHFALKLTSVTAADTAIYFCARETGGFGQG--------YRYLQYWGQGILVTVSS
Liao_2013_Heavy_IGHG_CH505-IGH-wk014_iglblastn_igblastn_IGHG|Query_50348|IGHV4-4*07|IGHJ1*01|0|152.1                                 QVQLQESGPGLVKPSETLSLTCSVSGGSIS-P-YYWSWIRQPAGKGLEWIGRISDHGSTSYNPSLN-SRRLRMSVDRSKNHFALKLTSVTAADTAIYFCARETGGFGQG--------YRYLQYWGQGILVTASS
Liao_2013_Heavy_IGHG_CH505-IGH-wk014_iglblastn_igblastn_IGHG|Query_130218|IGHV4-4*07|IGHJ3*02|1|147.3                                QVQLQESGPGLVKPSETLSLTCSVSGGSIS-P-YYWSWIRQPAGKGLEWIGRISDHGSTSYNPSLN-SRRLRMSVDRSKNHFALKLTSVTAADTAIYFCATEGGFYCSGGSCYAANPRDAFDIWGRGTAVFVSS
Liao_2013_Heavy_IGHG_CH505-IGH-wk014_iglblastn_igblastn_IGHG|Query_28740|IGHV4-4*07|IGHJ5*02|2|146.9                                 QVQLQESGPGLVKPSQTLSLTCTVSGGSVS-T-YYWSWIRQPAGKGLEWIGRASTSENTNYNPVPQ-ESSHHSLVDTSRNQFSLKLSSVTAADTAVYYCARGLLY-WSGYHNL---GHNRFDPWGQGTLVTVSS
Liao_2013_Heavy_IGHG_CH505-IGH-wk014_iglblastn_igblastn_IGHG|Query_16930|IGHV4-4*07|IGHJ4*01|5|132.8                                 QVQLQESGPGLVKPSETLSLTCTVSGGSIS-S-YYWSWIRQPAGKGLEWIGLIFASGNTKYNPSLQ-ESSHHVSRHVQEAILPAVVPPVTAADAAVYYCARGGV-------------VREYDYWGQGILVTVSS
Liao_2013_Heavy_IGHG_CH505-IGH-wk014_iglblastn_igblastn_IGHG|Query_40674|IGHV4-4*07|IGHJ5*01|4|125.4                                 QVQLQESGPGLVKPSETLSLTCSVSGGSIN-S-DYWAWVRQPAGKGLEWIGRISTRGEDELQPSLN-ESSHHCQSTRPGISFPCRLTYVTAADTAMYYCARDPTQRFSS--------ETWFDTWGQGTLVTVSS
Liao_2013_Heavy_IGHG_CH505-IGH-wk053_iglblastn_igblastn_IGHG|Query_76033|IGHV4-4*07|IGHJ6*02|2|143.1                                 QVQLQESGPGLVKPSETLSLTCTVSGGSIS-S-YYWSWIRQPAGKGLEWIGRIYTTGSTSYNPSLK-NTSHHVSRQVQEPVLPSKLSSVTAADTAVYYCARDHTI-------Y---LDYYMDVWGERTTVTVSS
Liao_2013_Heavy_IGHG_CH505-IGH-wk053_iglblastn_igblastn_IGHG|Query_73104|IGHV4-4*07|IGHJ6*04|6|122.5                                 QLQLQESGPGLVKPSETLSLTCTVSGGSMNSRFHFWSWIRQPAGKGLEYIGTIYFTGSTYYNPSFY-ESIHPTQSTRPRTSSPSKLSSVTAADTAVYYCAREEVAARPQGY----YYYYYLDVWAKGTTVTVSS
Liao_2013_Heavy_IGHG_CH505-IGH-wk092_iglblastn_igblastn_IGHG|Query_75393|IGHV4-4*07|IGHJ6*04|1|144.0                                 QVQLQESGPGLVKPSETLSLTCSVSGGSIS-D-YYWNWVRQPAGKGLEWIGRIYTSGNTNYNPSLQ-ESSHHVSRHVQETSSPSKLSSVTAADTAMYYCARDGRVAVAGSKNY--YYYQYMDVWGKGTTVTVSS
Liao_2013_Heavy_IGHG_CH505-IGH-wk092_iglblastn_igblastn_IGHG|Query_18265|IGHV4-4*07|IGHJ5*01|2|112.8                                 QVQLQESGPGLVKPSEALSLTCTVSGGSIN-G-YYWSWIRQPAGKGLEFIGRIYSSGSATYNPSLR-ESSHHVYRPVQEPLLPRGVRSVTAADTAVYYCARDGKFRSASTS------------GAEGTPVTVSS
Liao_2013_Heavy_IGHG_CH505-IGH-wk092_iglblastn_igblastn_IGHG|Query_108961|IGHV4-4*07|IGHJ4*01|3|98.8                                 QEQLQESGPGLVKPSETLSLTCTVSGDSISS--HYWSWIRQSAGRGLEWIGRIYASGSTNYNPSLE-ESSHTVSRHGQEPVVPEPDLCDGRGHGRVLLCERYQFLG------------VARAYWGQGTQVTVSS
Liao_2013_Heavy_IGHG_CH505-IGH-wk092_iglblastn_igblastn_IGHG|Query_52278|IGHV4-4*07|IGHJ3*02|1|100.1                                 QVQLQESGPGLAKTSETLSLTCTVSGGSISS--YYWSWIRQPAGKGLEWLGRIYTSGSTNYNPSLQ-ESSHHVSRHGQEAVLPEAEISDRRGHGRLLLCERGGGLLWFG------E--VALYIWGQGTMVTVSS
Liao_2013_Heavy_IGHG_CH505-IGH-wk092_iglblastn_igblastn_IGHG|Query_118796|IGHV4-4*07|IGHJ6*02|2|93.1                                 QVQLQESGPRLVKPSETLSLTCIVSGGSISG--YFWSWIRQPAGEGLEWIGRISSDGSTHYNPPLQ-ESSHHVSRHVQEPVLPAADLCDRRGHGRILLCERSSH----------------RTTWGHGTQVTVSS
Liao_2013_Heavy_IGHG_CH505-IGH-wk092_iglblastn_igblastn_IGHG|Query_50199|IGHV4-4*07|IGHJ4*01|3|90.9                                  QVHLQESGPGLVKPSETLSLLCTVSGDSISS--DSWSWIRQPAGKGLEWIGRIFNSGTTNYNPSLQ-ESSHHISRHVQVPVLPEAELCDRCGHGRVLLCERFGSLVGAT---------TPLYYWGQGSLVTVSS
Liao_2013_Heavy_IGHG_CH505-IGH-wk092_iglblastn_igblastn_IGHG|Query_100715|IGHV4-4*07|IGHJ1*01|3|84.9                                 QVQLQESGPRLVKPSETLSLTCTVSGASISH--YYWSWIRQPAGKRLEWIGHIYSNETTRYQPLPQ-ESSHHVSRHVQEPVLPESELCHRRGHGHILLCERPILECCF---------PPYFFNRGPGTQVTVSS
Liao_2013_Heavy_IGHG_CH505-IGH-wk144_iglblastn_igblastn_IGHG|Query_237595|IGHV4-4*08|IGHJ6*04|1|164.9                                QVQLQESGPGLVKPSETLSLTCTVSGGSIG-N-YYWSWIRQPPGKGLEWIGYIHHRENPNYNPSLR-GRVITFSLDTSKNQFSLKLSSVTAADTAVYYCARGGRRDYYSRSDY---YYYYMDVWGKGTTVTVSS
Liao_2013_Heavy_IGHG_CH505-IGH-wk144_iglblastn_igblastn_IGHG|Query_222658|IGHV4-4*07|IGHJ6*04|4|141.4                                QVQLQESGPGLVKPSETLSLTCTVSGGSTS-S-YYWNWIRQPAGQGLEWIGEINHSGSTNYNPSLQ-ESSHHCQSTRPRSSSPSKLSSVTAADTAVYYCARATNYDFGSGY-G--PAYQYMDVWGKGTTVTVSS
Liao_2013_Heavy_IGHG_CH505-IGH-wk144_iglblastn_igblastn_IGHG|Query_95017|IGHV4-4*08|IGHJ2*01|2|125.5                                 --LLQESGPRLVKSSETLSLTCTISGDSIG-T-NYWTWIRQSPGKGLEWIGYVYTGGLTNYNPSLN-ESSHLIHWTRPTNRFSLRLDSVTAADTATYYCARDQRRGEG-------HQLMRYDLWGRGTMVSVS-
Liao_2013_Heavy_IGHG_CH505-IGH-wk144_iglblastn_igblastn_IGHG|Query_43949|IGHV4-4*07|IGHJ5*01|3|123.0                                 QVQLQESGPGLVKPSETLSLTCTVSGGSIS-S-HHWTWIRQPAGKGLEWIGRIYHRGGPSYNPSLQ-ESSHHVTGHVPGVSSPSSLRHVTAADTAMYYCATLYGG----------LNYGYADFWGQGILVTVSS
Liao_2013_Heavy_IGHG_CH505-IGH-wk144_iglblastn_igblastn_IGHG|Query_74027|IGHV4-4*07|IGHJ2*01|11|96.4                                 QVHLQESGPGLVKPSETLSLTCTVSGGSIS-S-YYWSWLRQSAGKGLEWIGRIHPTGNTNYNPSLR-EASQHLGGRRPRTDSPSMLTSVTPRTRPCIIVARGNR-------------RTVLYYWGRGNSLTVSS
Liao_2013_Heavy_IGHM_CH505-IGH-wk053_iglblastn_igblastn_IGHM|Query_67463|IGHV4-4*07|IGHJ6*04|3|137.4                                 QVQLQESGPGLVKPSETLSLTCTVSGGSIS-S-YYWSWIRQPAGKGLEWIGRIFASGSTRYNPSLQ-ESSHHVYRPVPITSSPSRLNSVTAADTAVYYCARDLHTTGSYW--G--TFCYYMDVWGKGTTVTVSS
Liao_2013_Heavy_IGHM_CH505-IGH-wk053_iglblastn_igblastn_IGHM|Query_221002|IGHV4-4*07|IGHJ4*01|0|96.2                                 QVQLQESGPGLVKPSETLSLTCTVSGGSISS--YYWSWIRQPAGKGLEWIGRFYTSGSTQLQPLPQ-ESSHHVSRHVQEPVLPEAELCDRRGHGRVLLCERLWGE----------Q-LAPFDYWGQGTLVTVSS
Liao_2013_Heavy_IGHM_CH505-IGH-wk144_iglblastn_igblastn_IGHM|Query_67443|IGHV4-4*07|IGHJ2*01|5|137.9                                 QFQLQESGPGLVKPSETLSLTCTVSGGSIS-T-YYWHWIRQPAGKGLEWIGRMSTSGRNYYNPSLQ-EPSHHATKQRPRTSSPSKLTSVTAADTAVYYCARDSS-------------SRAFEYWGRGTLITVSS
Schanz_2014_H_chain_159_wk213_Bulk_Schanz_159_wk213_nucleotide_renamed_igblastn_Bulk|Query_543613|IGHV4-4*07|IGHJ5*01|2|161.9        QVQLQESGPGLVKPSETLSLTCTVSGGPIS-S-YYWTWIRQPAGKGLEWIGRIYTSGGTNYNPSLR-SRVVTISVDPSKTQFSLILSSVTAADTAVYYCARHPE--------Q---WLDHFDSWGQGTLVTVSS
Schanz_2014_H_chain_159_wk213_Bulk_Schanz_159_wk213_nucleotide_renamed_igblastn_Bulk|Query_1558187|IGHV4-4*08|IGHJ4*01|10|144.3      QVQLQESGPGLVKPSETLSLTCTVSGGSIS-G-YYWSWIRQPQGKGLEWIGNIYNSGSSNYNNNPYIEKPVITPIDPSKNQFTMNMTYVTAANTPVYYCARDTAPYYYDNSGY---YDRLFDYWGQGTLVTVSS
Soto_2016_Heavy_IGHG_Donor_N152_1_iglblastn_IGHG|Query_322464|IGHV4-4*08|IGHJ5*02|19|90.5                                            QVQLQESGPGLVKSSETLSLTCSVSGGSISS--YYWNWIRQPPGKGLERIGSIYNSGSANYNPLPQ-ESSHHISRHVQEPVFPEAELCDRCGHGRVLLCERRKLALGVK------VSAALVRPWGQGTPVTVSS
Soto_2016_Heavy_IGHG_Donor_N152_1_iglblastn_IGHG|Query_517048|IGHV4-4*08|IGHJ5*01|21|90.0                                            QVQLQESGPGLVKPSETLSLTCTVSGDSFSP--YYWSWIRQPAGKTLEWIGHIYSSGSTKYQPLPQ-ESSHCITRQVQEAALPEAELCDRRGHGHLLLCERITYVLSKW------E-LLVLRSLGPGTLVTVSS
Zhu_2012_Heavy_IGHG_Donor_39_heavy_chain_iglblastn_IGHG|Query_256629|IGHV4-4*08|IGHJ4*01|19|108.9                                    QVQLQESGPRLMKPSETLSLTCTVSGGSINY--YYWSWIRQPPGKELEWIGHINTNENTNYNPSLQ-ESSHHISRYVQEPVLPEADLCDRRRHGRVLLCERGR----------------NFDYWGQGTLVTVSS
Zhu_2012_Heavy_IGHG_Donor_39_heavy_chain_iglblastn_IGHG|Query_840765|IGHV4-4*02|IGHJ4*01|20|105.3                                    QVQLQESGPGLVKPSGTLSLTCAVSGASISSS-DWWSWVRQPPGKGLEWIGEIYHSGSTNYNPVPQ-ESSHHISRQVQEPVLPETEVCDRRGHGRVLLCESSYYDGPR----------PPFDYWGQGTLVTVSS
Zhu_2012_Heavy_IGHG_Donor_39_heavy_chain_iglblastn_IGHG|Query_347090|IGHV4-4*08|IGHJ5*01|21|99.0                                     QVQLQESGPGLVKPSETLSLTCTVSGGSISS--YYWSWIRQPPGKGLEWIGYIYTSGSTNYNPSLK-SPSHHISRHVQEPVLPEAELCDRRRHGRVLLCEIGRGDSFFW---------LVLRSLGPGTLVTVSS
Zhu_2012_Heavy_IGHG_Donor_39_heavy_chain_iglblastn_IGHG|Query_66775|IGHV4-4*02|IGHJ4*01|21|98.5                                      QVQLQESGPGLVEPSGTLSLTCAVSGGSISSS-NWWSWVRQPPGKGLEWIGEIFHSGSTNYNPVPQ-ESSHHITRQVQEPVLPEAELCDRRGHGRVLLCEREQQL-----------VLDSFDYWGQGILVTVFS
Zhu_2012_Heavy_IGHG_Donor_39_heavy_chain_iglblastn_IGHG|Query_673620|IGHV4-4*07|IGHJ5*01|18|89.8                                     QVQVQESGPGLVKPSETLSLTCTITGDSISN--YYWSWIRQPAGKGLEWIGRIYTTGNTHYNPSLR-GPSRHVTRHVEEPTLPQTEFSDRRGHGRILLCEWGTGPGI----------PLVLPSLGPGTLVTVSS
Zhu_2012_Heavy_IGHM_Donor_39_heavy_chain_iglblastn_IGHM|Query_848020|IGHV4-4*07|IGHJ5*02|18|102.2                                    QVQLQESGPGLVRPSETLSLTCSVSNGSIS-S-YFWTWIRQPAGKGLEWIGRIYTSGTTNYNPSLK--SRVTMSLDTSKTIFPEPELCDCRGHGRVLLCEIKQR------------MGASLDPWGPEPWSTVS-
Zhu_2013_Heavy_IGHG_Donor_C38_Run7_iglblastn_igblastn_IGHG|Query_91103|IGHV4-4*02|IGHJ5*01|19|89.3                                   QVQLQESGPGLVKPSGTLSLTCAVSGGSISSS-NWWSWVRQPPGKGLEWIGEIYHSGSTNYNPVPQ-ESSHHISIQVQEPILPEAELCDRRGHGRVLLCESSA-ELPL----------LVLRSLGPGTLVTVSS
Zhu_2013_Heavy_IGHG_Donor_C38_Run7_iglblastn_igblastn_IGHG|Query_681003|IGHV4-4*02|IGHJ1*01|20|89.5                                  QVQLQESGPGLVKPSGTLSLTCAVSGGSISSS-NWWSWVRQPPGKGLEWIGEIYHSGSTNYEPVPQ-ESSHHISRQVQEPVLPEAELCDRRGHGRVLLCESWEDGFRE----------LPLTTGGQGTLVTVSS
                                                                                                                                                     :**: * ::          * *:*:  *  *  :*          :                                                                        
```
