## Supplementary material for "Hiding in plain sight: structure and sequence analysis reveals the importance of the antibody DE loop for antibody-antigen binding": heavy_insertions_w_IGHV4-30-2.fasta.clu

```
CLUSTAL O(1.2.1) multiple sequence alignment


Hu_IGHV4-30-2*01                                                                                             QLQLQESGSGLVKPSQTLSLTCAVSGGSISSGGYSWSWIRQPPGKGLEWIGYIYHSGSTYYNPSLKSRVT-ISVDRSKNQFSLKLSSVTAADTAVYYCAR------------------------
Hu_IGHV4-30-2*02                                                                                             QLQLQESGSGLVKPSQTLSLTCAVSGGSISSGGYSWSWIRQPPGKGLEWIGYIYHSGSTYYNPSLKSRVT-ISVDRSKNQFSLKLSSVTAADTAVYYCAR------------------------
Hu_IGHV4-30-2*03                                                                                             QLQLQESGSGLVKPSQTLSLTCAVSGGSISSGGYSWSWIRQPPGKGLEWIGSIYYSGSTYYNPSLKSRVT-ISVDTSKNQFSLKLSSVTAADTAVYYCAR------------------------
Hu_IGHV4-30-2*04                                                                                             QLQLQESGSGLVKPSQTLSLTCAVSGGSISSGGYSWSWIRQPPGKGLEWIGYIYHSGSTYYNPSLKSRVT-ISVDTSKNQFSLKLSSVTAADTAVYYCAR------------------------
Hu_IGHV4-30-2*05                                                                                             QLQLQESGSGLVKPSQTLSLTCAVSGGSISSGGYSWSWIRQPPGKGLEWIGYIYHSGSTYYNPSLKSRVT-ISVDTSKNQFSLKLSSVTAADTAVYYCAR------------------------
Hu_IGHV4-30-2*06                                                                                             QLQLQESGSGLVKPSQTLSLTCAVSGGSISSGGYSWSWIRQSPGKGLEWIGYIYHSGSTYYNPSLKSRVT-ISVDRSKNQFSLKLSSVTAADTAVYYCAR------------------------
Liao_2013_Heavy_IGHG_CH505-IGH-wk144_iglblastn_igblastn_IGHG|Query_36733|IGHV4-30-2*05|IGHJ6*02|2|88.9       QLQLQESGSGLVKPSQTLSLTCAVSGGSISTSAYSWTWIRQPPAKGLEWIGYISHSGGTYYNPSLRESSLHISRHVQEPVLPETELCDCRRHGRVLLCQRAGNRL--LLLHGRLGQGTTVTVSS
Liao_2013_Heavy_IGHG_CH505-IGH-wk144_iglblastn_igblastn_IGHG|Query_113546|IGHV4-30-2*03|IGHJ6*04|5|83.7      QLQLQESGSGLVKPSQTLSLSCGVSGDSITNGRSTWMWIRQPPGKGLEWIGFIYYTGRTLLQPVPQESSYDIRRHVQEPVLPEAELCDCRRHGRVLLCQRGVELPDYYYYMDVWGKGTTVTVSS
Liao_2013_Heavy_IGHM_CH505-IGH-wk144_iglblastn_igblastn_IGHM|Query_123021|IGHV4-30-2*02|IGHJ4*01|3|97.1      QLQLRESGSGLVKPSQTLSLTCVVSGGSISSGGYSWSWIRQPPGKGLEWIGYIYHSGNTYYNPVPQESSHHISRQVQEPVLPEAELCDRRGHGRVLLCQEMGCWG--G--FDYWGQGTLVTVSS
                                                                                                             ****:***************:* *** **:..  :* **** *.******* * ::* *  :*  :.    *  . .:  :     .    .  *  * .                        
```
