## Supplementary material for "Hiding in plain sight: structure and sequence analysis reveals the importance of the antibody DE loop for antibody-antigen binding": heavy_insertions_w_IGHV4-30-4.fasta.clu

```
CLUSTAL O(1.2.1) multiple sequence alignment


Hu_IGHV4-30-4*01                                                                                                         QVQLQESGPGLVKPSQTLSLTCTVSGGSISSGDYYWSWIRQPPGKGLEWIGYIYYSGSTYYNPSLKSRVTISVD-TSKNQFSLKLSSVTAADTAVYYCAR-----------------------------
Hu_IGHV4-30-4*02                                                                                                         QVQLQESGPGLVKPSDTLSLTCTVSGGSISSGDYYWSWIRQPPGKGLEWIGYIYYSGSTYYNPSLKSRVTISVD-TSKNQFSLKLSSVTAADTAVYYCAR-----------------------------
Hu_IGHV4-30-4*03                                                                                                         QVQLQESGPGLVKPSQTLSLTCTVSGGSISSGDYYWSWIRQPPGKGLEWIGYIYYSGSTYYNPSLKSRVTISVD-TSKNQFSLKLSSVTAADTAVYYCAR-----------------------------
Hu_IGHV4-30-4*04                                                                                                         QVQLQDSGPGLVKPSQTLSLTCTVSGGSISSGDYYWSWIRQPPGKGLEWIGYFYYSGSTYYNPSLKSRVTISVD-TSKNQFSLKLSSVTAADTAVYYCAR-----------------------------
Hu_IGHV4-30-4*05                                                                                                         QVQLQESGPGLVKPSQTLSLTCTVSGGSISSGDYYWSWIRQXPGKGLEWIGYIYYSGSTYYNPSLKSRVTISVD-TSKNQFSLKLSSVTAADTAVYYCAR-----------------------------
Hu_IGHV4-30-4*06                                                                                                         QVQLQESGPGLVKPSQTLSLTCTVSGGSISSGDYYWSWIRQHPGKGLEWIGYIYYSGSTYYNPSLKSRVTISVD-TSKNQFSLKLSSVTAADTAVYYCAR-----------------------------
Hu_IGHV4-30-4*07                                                                                                         QVQLQESGPGLVKPSQTLSLTCAVSGGSISSGGYSWSWIRQPPGKGLEWIGYIYYSGSTYYNPSLKSRVTISVD-TSKNQFSLKLSSVTAADTAVYYCAR-----------------------------
Doria-Rose_2015_Heavy_Week176_IGHG_CAP256-Week176-Heavy_iglblastn_IGHG|Query_368163|IGHV4-30-4*01|IGHJ6*02|17|93.9       -VQLQESGPGLVKPSQALSLTCTVSGASVNSGDFYWSWIRQPPGKGLEWIGYIFYTGTTYSNPSLKESSFHVSRHVQEPLLPETDLCDCRRHGRLLLCQRSQLELPWGGRYN--GMDVWGQGTTVTVSS
Doria-Rose_2015_Heavy_Week176_IGHG_CAP256-Week176-Heavy_iglblastn_IGHG|Query_493563|IGHV4-30-4*01|IGHJ6*02|18|93.4       -VQLQESGPGLVKPSQALSLTCTVSGASVNSGDFYWSWIRQPPGKGLEWIGYIFYTGTTYSNPSLKSPSFHVSRHVQEPLLPETDLCDCRRHGRLLLCQRSQLELPWGGRYN--GMDVWGQGTTVTVSS
Doria-Rose_2015_Heavy_Week176_IGHM_CAP256-Week176-Heavy_iglblastn_IGHM|Query_326986|IGHV4-30-4*01|IGHJ4*01|21|102.9      QVQLQESGPGLVKPSQTLSLTCTVSGGSISSGDYYWSWIRQPPGKGLEWIGYIYYSGSTYYNPVPQESSYHISRHVQEPVLPEAELCDCRRHGRVLLCQDYGSGV-T--------TDYWGQGTLVTVSS
Liao_2013_Heavy_IGHG_CH505-IGH-wk006_iglblastn_igblastn_IGHG|Query_10779|IGHV4-30-4*01|IGHJ3*02|3|106.9                  QVQLQESGPGLVKPSQTLSLTCTVSGGSISSGDYYWSWIRQPPGKGLEWIGYIYYSGSTYYNPSPQESSYHISRHVQEPVLPEAELCDCRRHGRVLLCQRGGSWIYC--------FDIWGQGTMVTVSS
Liao_2013_Heavy_IGHG_CH505-IGH-wk006_iglblastn_igblastn_IGHG|Query_260933|IGHV4-30-4*01|IGHJ3*02|4|97.3                  QVQLQQWGAGLLKPSETLSLTCTVSGGSISSGDYYWSWIRQPPGKGLEWIGYIYYSGSTYYNPVPQESSYHISRHVQEPVLPEAELCDCRRHGRVLLCQRILLPIFRSGYYDHDAFDIWGQGTMVTVSS
Liao_2013_Heavy_IGHG_CH505-IGH-wk053_iglblastn_igblastn_IGHG|Query_24995|IGHV4-30-4*01|IGHJ4*01|4|97.5                   QVQLQESGPGLVKPSETLSLTCTVSGGSISSGDYYWSWIRQPPGKGLEWIGYIYYSGSTLLQPVPQESSYHISRHVQEPVLPEAELCDCRRHGRVLLCHRGDAAH------------YWGQGTLVTVSS
Liao_2013_Heavy_IGHG_CH505-IGH-wk053_iglblastn_igblastn_IGHG|Query_49506|IGHV4-30-4*01|IGHJ2*01|4|91.1                   QVQLQESGPGLVKPSQTLSLTCTVSGGSISSGDYYWSWIRQPPGKGLEWIGYIYYSGSTYYNPSPQESSYHISRHVQEPVLPEAELCDCRRHGRVLLCQRVGFRTLL--------LCTTGRGTVVTVSS
Zhu_2012_Heavy_IGHG_Donor_39_heavy_chain_iglblastn_IGHG|Query_858918|IGHV4-30-4*01|IGHJ1*01|18|96.8                      QVQLQESGPGLVRPSQTLSLTCTVSSGSISSGDYYWSWIRQPPGKGLEWIGYIYYNGNTYYNPSLNESTYHITRHVREPVFPETDLCDCRRHGRVLLCQSWV---------DRGPTTRWGQGTLVTVSS
Zhu_2012_Heavy_IGHG_Donor_39_heavy_chain_iglblastn_IGHG|Query_607361|IGHV4-30-4*07|IGHJ4*01|22|93.6                      QVQLQESGSGLVKPSQTLSLTCAVSGDSFNSSHCSWSWVRQPPGEGLEWIGYIFYSGSTYYNPVPQESSHHITRQVQEPILPEAEFCDRRGHGRLLLCQSKMG----------IEFDYWGKGILVTVSS
Zhu_2012_Heavy_IGHG_Donor_39_heavy_chain_iglblastn_IGHG|Query_772349|IGHV4-30-4*01|IGHJ5*02|23|89.3                      QVQLRESGPGLVKPSQTLSLTCTVSDASVNSGDYYWTWIRQPPGRGLEWIGYIYYTGSTFYNPVPQESNYYINRHVQEPVLPEADLCDCRRHGRVLLCQNPPLRSTGE---LCYWFDPWGQGTLVTVSS
Zhu_2012_Heavy_IGHG_Donor_39_heavy_chain_iglblastn_IGHG|Query_657764|IGHV4-30-4*01|IGHJ5*01|21|91.4                      QVQLQESGPGLVKPSQTLSLTCSVSGGSIGSGDYYWSWIRQPPGKGLEWIGHISHSGRTYYTVSLKSPSYHITRHVQEPVLPEAELCDCRRHGRILLCQRSREGNA-------RVLRSLGPGTLVTVSS
Zhu_2012_Heavy_IGHG_Donor_39_heavy_chain_iglblastn_IGHG|Query_722479|IGHV4-30-4*01|IGHJ5*01|21|90.7                      QVQLQESGPGLVKPSQTLSLTCSVSGGSIGSGDYYWSWIRQPPGKGLEWIGHISHSGRTYYTVSLKSPSYHITRHVQEPVLPEAELCDCRRHGRILLCQRSSGGNA-------RVLRSLGPGTLVTVSS
Zhu_2012_Heavy_IGHG_Donor_39_heavy_chain_iglblastn_IGHG|Query_358996|IGHV4-30-4*01|IGHJ1*01|21|89.4                      QVQLQESGPGLVKPSQTLSLTCSVSGGSIGSGDYYWSWIRQPPGKGLEWIGHISHSGRTYYTVSPQESSYHITRHVQEPVLPEAELCDCRRHGRILLCQRSREGNA-------RVLQSLGPGTLVTVSS
Zhu_2012_Heavy_IGHG_Donor_39_heavy_chain_iglblastn_IGHG|Query_883327|IGHV4-30-4*01|IGHJ5*01|21|88.7                      QVQLQESGPGLVKPSQTLSLTCSVSGGSIGSGDYYWSWIRQPPGKGLEWIGHISHSGRTYYTVSPQESSYHITRHVQEPVLPEAELCDCRRHGRILLCQRSREGNA-------RVLRSLGPGTLVTVSS
Zhu_2012_Heavy_IGHG_Donor_39_heavy_chain_iglblastn_IGHG|Query_880233|IGHV4-30-4*01|IGHJ5*01|21|87.8                      QVQLQESGPGLVKPSQTLSLTCSVSGGSIGSGDYYWSWIRQPPGKGLEWIGHISHSGRTYYTVSPQESSYHITRHVQEPVLPEAELCDCRRHGRILLCQKSREGNA-------RVLRSLGPGTLVTVSS
Zhu_2012_Heavy_IGHM_Donor_39_heavy_chain_iglblastn_IGHM|Query_215869|IGHV4-30-4*01|IGHJ6*02|19|94.6                      QVQLQESGPGLVKPSQTLSLTCTVSGGSISSGDYYWSWIRQPPGKGLEWIAYIYYSGSTYYNPSLKSRRCHISRHVQEPVLPEAELCDCRRHGRVLLCQRDSITTT--GL----IHGRLGQRATVTVSS
Zhu_2013_Heavy_IGHM_Donor_C38_Run7_iglblastn_igblastn_IGHM|Query_127912|IGHV4-30-4*01|IGHJ6*02|24|86.9                   QVQLQESGPGLVKPSQTLSLTCTVSGGSISSGDYYWSWIRQPPGKGLEWIGYIYYSGSTYYNPYPQESSYHISRHVQEPVLPEAELCDCRRHGRVLLCQRWAVLLWFG--VETSFRTTSGDGTVVTVSS
                                                                                                                          ***:: * **::**::*****:**  *. *.   *:*:** **.*****.:: :.* *      :.        . :  :     .    .  :  *                               
```
