## Supplementary material for "Hiding in plain sight: structure and sequence analysis reveals the importance of the antibody DE loop for antibody-antigen binding": heavy_insertions_w_IGHV4-31.fasta.clu

```
CLUSTAL O(1.2.1) multiple sequence alignment


Hu_IGHV4-31*01                                                                                                                       QVQLQESGPGLVKPSQTLSLTCTVSGGSISSGGYYWSWIRQHPGKGLEWIGYIYYSGSTYYNPSLKSLVT-ISVDTSKNQFSLKLSSVTAADTAVYYCAR-------------------------------
Hu_IGHV4-31*02                                                                                                                       QVQLQESGPGLVKPSQTLSLTCTVSGGSISSGGYYWSWIRQHPGKGLEWIGYIYYSGSTYYNPSLKSRVT-ISVDTSKNQFSLKLSSVTAADTAVYYCAR-------------------------------
Hu_IGHV4-31*03                                                                                                                       QVQLQESGPGLVKPSQTLSLTCTVSGGSISSGGYYWSWIRQHPGKGLEWIGYIYYSGSTYYNPSLKSRVT-ISVDTSKNQFSLKLSSVTAADTAVYYCAR-------------------------------
Hu_IGHV4-31*04                                                                                                                       QVRLQESGPGLVKPSQTLSLTCTVSGGSISSGGYYWSWIRQHPGKGLEWIGYIYYSGSTYYNPSLKSRVT-ISVDTSKNQFSLKLSSVTAADTAVYYCAR-------------------------------
Hu_IGHV4-31*05                                                                                                                       QVQLQESGPGLVKPSQTLSLTCTVSGGSISSGGYYWSWIRQHPGKGLEWIGYIYYSGSTYYNPSLKSRVT-ISVDTSKNQFSLKLSSVT-ADAAVYYCAR-------------------------------
Hu_IGHV4-31*06                                                                                                                       QVQLQESGPGLVKPSQTLSLTCTVSGGSISSGSYYWSWIRQHPGKGLEWIGYIYYSGSTYYNPSLKSRVT-ISVDTSKNQFSLKLSSVTAADTAVYYCAR-------------------------------
Hu_IGHV4-31*07                                                                                                                       QVQLQESGPGLVKPSQTLSLTCTVSGGSISSGGYYWSWIRQHPGKGLEWIGYIYYSGSTYYNPSLKSRVT-ISVDTSKNQFSLKLSSVTAADTAVYYCAR-------------------------------
Hu_IGHV4-31*08                                                                                                                       QVQLQESGPGLVKPSQTLSLTCTVSGGSISSGGYYWSWIRQHPGKGLEWIGYIYYSGSTYYNPSLKSRVT-ISVDTSKNQFSLKLSSVTAADTAVYYCAR-------------------------------
Hu_IGHV4-31*09                                                                                                                       QVQLQESGPGLVKPSQTLSLTCTVSGGSISSGGYYWSWIRQHPGKGLEWIGYIYYSGSTYYNPSLKSRVT-ISVDKSKNQFSLKLSSVTAADTAVYYCAR-------------------------------
Hu_IGHV4-31*10                                                                                                                       QVQLQESGPGLLKPSQTLSLTCTVSGGSISSGGYYWSWIRQHPGKGLEWIGCIYYSGSTYYNPSLKSRVT-ISVDPSKNQFSLKPSSVTAADTAVDYCAR-------------------------------
Schanz_2014_H_chain_159_wk213_Bulk_Schanz_159_wk213_nucleotide_renamed_igblastn_Bulk|Query_695265|IGHV4-31*02|IGHJ5*02|2|158.1       QVQLQESGPRLMKPSQTLSLTCSVSGGSIRSDGYYWSWIRQHPVKGLEWIGYIYHSGGTYYNPSLKSRVVTISVDTSKNQFSLKLSSVTAADTAMYFCVGHQD-----------YKWFDPWGQGTLVTVSS
Schanz_2014_H_chain_159_wk213_Bulk_Schanz_159_wk213_nucleotide_renamed_igblastn_Bulk|Query_1869322|IGHV4-31*02|IGHJ5*02|2|154.7      QVQLQESGPGLVKPSQTLSLTCTVSGDSISSGGYYWSWIRQHPGKGLEWIGYIYYSGSTYYNPSLKSRVVTIPEEAQKHHFPLNRSSVTAADTAVYYCARHRLRGI------AEGCWFDPWGQGTLVTVSS
Schanz_2014_H_chain_159_wk213_Bulk_Schanz_159_wk213_nucleotide_renamed_igblastn_Bulk|Query_1759893|IGHV4-31*02|IGHJ5*01|2|154.6      QVQLQESGPGLVKPSQTLSLTCTVSGASIGSGSFYWSWIRQHPGKGLEWIGYVLYSGSTYYNPSLKVRVATIPVEPSKNQFPLNLSSVTAADTAVYYCARHPEQWL---------DHFDSWGQGTLVTVSS
Schanz_2014_H_chain_159_wk213_Bulk_Schanz_159_wk213_nucleotide_renamed_igblastn_Bulk|Query_524260|IGHV4-31*02|IGHJ6*02|3|138.5       QVQLQESGPGLVKPSQTLSLTCTVSGDSISSGGYYWSWIRQHPGKGLEWIGSFHYSGSTYYNPARKGGFATIPGDASKTHVPLTWRSGTAADTAVYYCARAYCSGG----SCFAGYGLDAWGQGTTVIVSS
Soto_2016_Heavy_IGHG_Donor_N152_1_iglblastn_IGHG|Query_461802|IGHV4-31*05|IGHJ6*02|12|109.2                                          QVQLQESGPGLIKPSQTLSLTCTVAGGSISSGGYYWSWIRQRPGKGLDYIGYIYSSDSAYYTPSLKRRLA-ISLDTSKNQFSQIEVCDCRGHGSLLLCEGPLGTDPHYLEQTTTTPVLDVWGQGTTVTVSS
Soto_2016_Heavy_IGHG_Donor_N152_1_iglblastn_IGHG|Query_127357|IGHV4-31*05|IGHJ4*01|12|104.1                                          --QLQESGPRLVKPSQSLSLTCNVSGNSIGLGGYFWSWIRHFPGKGLQWIGYITYSGTTYYNPSLKSRVS-ISMDTSRTNFSDTEVFDCRGHGHLLLCRRAEPSGP--------QSGIDYWGQGALVKVSS
Zhu_2012_Heavy_IGHG_Donor_39_heavy_chain_iglblastn_IGHG|Query_309435|IGHV4-31*05|IGHJ5*02|15|108.0                                   QVQLQESGPRLVKPSQTLSLTCIVSGGSIISGGHYWSWVRQTPGRGLEWIASIYYSGNAYYNASLKSRGT-VSVDKSRNRSPDTDLCDCRRHGRVLLCQNKGNGN-----YVRRGQLVHPWGQGTLVTVSS
Zhu_2012_Heavy_IGHG_Donor_39_heavy_chain_iglblastn_IGHG|Query_225636|IGHV4-31*05|IGHJ5*02|15|99.0                                    QVQLQESGPRLVKPSQTLSLTCIVSGGSIISGGHYWSWVRQTPGRGLEWIASIYYSGNAYYNASLKSRGT-VSVDKSRNRSPDTDLCDCRRHGRVLLCQNKGSGN-----YVRRGQLVRPLGPGTLVTVSS
Zhu_2012_Heavy_IGHG_Donor_39_heavy_chain_iglblastn_IGHG|Query_874977|IGHV4-31*05|IGHJ5*01|23|91.1                                    QVQLQESGPGLVKPSQTLSLTCTVSGGSISSGDYYWSWVRQSPVRGLEWIGYIYYSGTHLLHPVPQESRYHISRHVQEPVLPEADLCDCRRHGHVLLCQKAVGTTF---------CLLISWGQGTMVTVSS
                                                                                                                                       :****** *:****:***** *:* **    .:***:*: * :**::*. .  *         :     :  . ..             .  :  *                                 
```
