## Supplementary material for "Hiding in plain sight: structure and sequence analysis reveals the importance of the antibody DE loop for antibody-antigen binding": heavy_insertions_w_IGHV4-34.fasta.clu

```
CLUSTAL O(1.2.1) multiple sequence alignment


Hu_IGHV4-34*01                                                                                                                       QVQLQQWGAGLLKPSETLSLTCAVYGGSFSGYYWSWIRQPPGKGLEWIGE-INHSGSTNYNPSLKSRV-TISVDTSKNQFSLKLSSVTA-ADTAVYYCAR-------------------------------
Hu_IGHV4-34*02                                                                                                                       QVQLQQWGAGLLKPSETLSLTCAVYGGSFSGYYWSWIRQPPGKGLEWIGE-INHSGSTNYNPSLKSRV-TISVDTSKNQFSLKLSSVTA-ADTAVYYCAR-------------------------------
Hu_IGHV4-34*03                                                                                                                       QVQLQQWGAGLLKPSETLSLTCAVYGGSFSGYYWSWIRQPPGKGLEWIGE-INHSGSTNYNPSLKSRV-TISVDTSKNQFSLKLSSVTA-ADTAVYYCAR-------------------------------
Hu_IGHV4-34*04                                                                                                                       QVQLQQWGAGLLKPSETLSLTCAVYGGSFSGYYWSWIRQPPGKGLEWIGE-INHSGSTNNNPSLKSRA-TISVDTSKNQFSLKLSSVTA-ADTAVYYCAR-------------------------------
Hu_IGHV4-34*05                                                                                                                       QVQLQQWGAGLLKPSETLSLTCAVYGGSFSGYYWCWIRQPLGKGLEWIGE-INHSGSTNNNPSLKSRA-TISVDTSKNQFSLKLSSVTA-ADTAVYYCAR-------------------------------
Hu_IGHV4-34*06                                                                                                                       QVQLQQWGAGLLKPSETLSLTCAVYGGSFSGYYWSWIRQPPGKGLEWIGE-INHSGSTNYNPSLKSRV-TISVDTSKNQFSLKLGSVTA-ADTAVYYCAR-------------------------------
Hu_IGHV4-34*07                                                                                                                       QVQLQQWGAGLLKPSETLSLTCAVYGGSFSGYYWSWIRQPPGKGLEWIGE-INHSGSTNYNPSLKSRV-TISVDTSKNQFSLKLSSVTA-ADTAVYYCAR-------------------------------
Hu_IGHV4-34*08                                                                                                                       QVQLQQWGAGLLKPSETLSLTCAVYGGTFSGYYWSWIRQPPGKGLEWIGE-INHSGSTNYNPSLKSRV-TISVDTSKNQFSLKLSSVTA-ADTAVYYCAR-------------------------------
Hu_IGHV4-34*09                                                                                                                       QVQLQESGPGLVKPSQTLSLTCAVYGGSFSGYYWSWIRQPPGKGLEWIGE-INHSGSTNYNPSLKSRV-TISVDTSKNQFSLKLSSVTA-ADTAVYYCAR-------------------------------
Hu_IGHV4-34*10                                                                                                                       QVQLQESGPGLVKPSETLSLTCAVYGGSFSGYYWSWIRQPPGKGLEWIGE-INHSGSTNYNPSLKSRI-TMSVDTSKNQFYLKLSSVTA-ADTAVYYCAR-------------------------------
Hu_IGHV4-34*11                                                                                                                       QVQLQQWGAGLLKPSETLSLTCAVYGGSVSGYYWSWIRQPPGKGLEWIGY-IYYSGSTNNNPSLKSRA-TISVDTSKNQFSLNLSSVTA-ADTAVYCCAR-------------------------------
Hu_IGHV4-34*12                                                                                                                       QVQLQQWGAGLLKPSETLSLTCAVYGGSFSGYYWSWIRQPPGKGLEWIGE-IIHSGSTNYNPSLKSRV-TISVDTSKNQFSLKLSSVTA-ADTAVYYCAR-------------------------------
Hu_IGHV4-34*13                                                                                                                       QVQLQQWGAGLLKPSETLSLTCAVYGGSFSGYYWSWIRQPPGKGLEWIGE-INHSGSTNYNPSLKSRV-TISVDTSKNQFSLKLSSVTA-ADTAVYYCAR-------------------------------
Doria-Rose_2015_Heavy_Week176_IGHG_CAP256-Week176-Heavy_iglblastn_IGHG|Query_524059|IGHV4-34*01|IGHJ4*01|16|102.4                    QVQLLQWGAGLLKPSETLSLTCAVYGGSFSTYYWSWIRQPPGKGLDWIGE-INHSGSTTYNPSLKSPSHHISRHGQESVLP-KADLCDRRGHGCVLLCEILWFRE----------PLFDYWGQGTLVSVSS
Doria-Rose_2015_Heavy_Week176_IGHG_CAP256-Week176-Heavy_iglblastn_IGHG|Query_750970|IGHV4-34*01|IGHJ4*01|15|102.4                    QVQLLQWGAGLLKPSETLSLTCAVYGGSFSTYYWSWIRQPPGKGLDWIGE-INHSGSTTYNPSLKTSSHHISRHGQESVLP-KADLCDRRGHGCVLLCEILWFRE----------PLFDYWGQGTLVSVSS
Doria-Rose_2015_Heavy_Week176_IGHM_CAP256-Week176-Heavy_iglblastn_IGHM|Query_511981|IGHV4-34*01|IGHJ5*01|17|89.6                     QVQLQQWGTRLLKTSETLSLSCAVYGESFSGYYWNWIRQSPGKGLEWIGE-INQSGRTSYNPVPQGASHHFSRRVQESVFP-EHVLCDRRGLGYILLCARPLHGD-YFYSR-AGASYFDSWGHGHLVTVSS
Liao_2013_Heavy_IGHG_CH505-IGH-wk006_iglblastn_igblastn_IGHG|Query_316784|IGHV4-34*01|IGHJ3*02|2|110.5                               QVQLQQWGAGLLKPSETLSLTCAVYGGSFSGYYWSWIRQPPGKGLEWIGE-INHSGSTNYNPSLKSPSHHISRHVQEPVLP-EAELCDRRGHGCVLLCERAKS---F-HDSSGYYRAFDIWGQGTMVTVSS
Liao_2013_Heavy_IGHG_CH505-IGH-wk006_iglblastn_igblastn_IGHG|Query_180542|IGHV4-34*01|IGHJ3*02|2|110.0                               QVQLQQWGAGLLKPSETLSLTCAVYGGSFSGYYWSWIRQPPGKGLEWIGE-INHSGSTNYNPSLKSPSHHISRHVQEPVLP-EAELCDRRGHGCVLLCERSGC-------SDWFGHAFDIWGQGTMVTVSS
Liao_2013_Heavy_IGHG_CH505-IGH-wk006_iglblastn_igblastn_IGHG|Query_325327|IGHV4-34*01|IGHJ4*01|0|107.3                               QVQLQQWGAGLLKPSETLSLTCAVYGGSFSGYYWSWIRQPPGKGLEWIGE-INHSGSTNYNPSPQESSHHISRHVQEPVLP-EAELCDRRRHGRVLLCESKGY-----GA--ARQYYFDYWGQGTLVTVSS
Liao_2013_Heavy_IGHG_CH505-IGH-wk006_iglblastn_igblastn_IGHG|Query_98118|IGHV4-34*01|IGHJ3*02|1|108.8                                QVQLQQWGAGLLKPSETLSLTCAVYGGSFSGYYWSWIRQPPGKGLEWIGE-INHSGSTNYNPSPQESSHHISRHVQEPVLP-EAELCDRRGHGCVLLCER--------------GDAFDIWGQGTMVTVSS
Liao_2013_Heavy_IGHG_CH505-IGH-wk006_iglblastn_igblastn_IGHG|Query_233241|IGHV4-34*01|IGHJ4*01|2|106.0                               QVQLQQWGAGLLTPSETLSLTCAVYGGSFRRHYWSWIRQPPGKGLEWIGE-INHSGSTNYNPSLKSPSHHISRHVQEPVLP-EAELCDRRGHGCVLLCERRVVEL-RFLEWFP--NYFDYWGQGTLVTVSS
Liao_2013_Heavy_IGHG_CH505-IGH-wk006_iglblastn_igblastn_IGHG|Query_48100|IGHV4-34*01|IGHJ4*01|2|105.2                                QVQLQQWGAGLLKPSETLSLTCAVYGGSFSGYYWSWIRQPPGKGLEWIGE-INHSGSTNYNPVPQESSHHISRHVQEPVLP-EAELCDRRGHGCLLLCERGV----------GTIYCFDYWGQGTLVTVSS
Liao_2013_Heavy_IGHG_CH505-IGH-wk006_iglblastn_igblastn_IGHG|Query_217320|IGHV4-34*01|IGHJ4*01|1|102.0                               QVRLQQWGAGLLKPSETLSLTCAVYGGSFSGYYWSWIRQPPGKGLEWIGS-IYYSGSTYYNPSLNESSHHISRHVQEPVLP-EAELCDRRGHGRVLLCVDGVTTL----------TTLTYWGQGTLVTVSS
Liao_2013_Heavy_IGHG_CH505-IGH-wk006_iglblastn_igblastn_IGHG|Query_28448|IGHV4-34*01|IGHJ5*01|1|92.8                                 QVQLQQWGAGLLKPSETLSLTCAVYGGSFSGYYWSWIRQPPGKGLEWIGE-INHSGSTNYNPSPQESSHHISRHVQEPVLP-EAELCDRRGHGCVLLCEEGIQ---L-CHPL---LVLRSLGRGTLVTVSS
Liao_2013_Heavy_IGHG_CH505-IGH-wk006_iglblastn_igblastn_IGHG|Query_54294|IGHV4-34*01|IGHJ1*01|3|88.1                                 QVQLQQWGAGLLKPSETLSLTCAVYGGSFSGYYWSWIRQPPGKGLEWIGS-VHYGGTTYYNPIPQESSHHISRHVQEPFLP-EADLCDRRGHGRVLLCEVHATRP-----------TGSTLGQGTLVTVSS
Liao_2013_Heavy_IGHG_CH505-IGH-wk014_iglblastn_igblastn_IGHG|Query_247758|IGHV4-34*01|IGHJ3*02|1|156.5                               QVQLQQWGAGLLKPSETLSLTCAVYGGSFSGYYWSWIRQPPGKGLEWIGR-IYAHGGTSYNPSLNGRRVRMSVDWSRKQLVLNLTSVTA-ADTAIYYCAREPLYT---------THAFDIWGQGTMVTVSS
Liao_2013_Heavy_IGHG_CH505-IGH-wk014_iglblastn_igblastn_IGHG|Query_199797|IGHV4-34*01|IGHJ3*02|2|109.4                               QVQLQQWGAGLLKPSETLSLTCAVYGGSFSGYYWSWIRQPPGKGLEWIGE-INHSGSTNYNPSLKSPSHHISRHVQEPVLP-EAELCDRRGHGCVLLCETRRG---L-T---GGKDAFDIWGQGTMVTVSS
Liao_2013_Heavy_IGHG_CH505-IGH-wk014_iglblastn_igblastn_IGHG|Query_259251|IGHV4-34*01|IGHJ4*01|3|92.4                                QVQLQQWGAGLLKPSETLSLTCAVYGGSFSGYSWNWIRQPPGKGLEWLGE-INHSGSTNLQPVPQESSHHINRHVQGPVLP-EAELCDRRGHGCILLCERRPSGP-FLV-----GFPLRYWGQGTLVTVSS
Liao_2013_Heavy_IGHG_CH505-IGH-wk014_iglblastn_igblastn_IGHG|Query_74186|IGHV4-34*01|IGHJ6*02|1|91.9                                 QVLLQQWGAGLLKPSETLSLTCAVYGGSFSDYSWTWIRQPPGKGLEWIGE-INHSGNTNYNPSLEESSHHISRHVQEPVLP-EAELCDRRGHGCILLCERYYDTS-LGV---AILKVVRPLGQGTLVTVSS
Liao_2013_Heavy_IGHG_CH505-IGH-wk092_iglblastn_igblastn_IGHG|Query_15757|IGHV4-34*01|IGHJ1*01|10|99.9                                QVQLQQWGEGLVKPSETLSLTCAVYGGSFSGHFWSWIRQSPGTGLEWIGE-INHSGQTNYNPSLKVRISTVSGRHPRIQFSSEIEVCDR-RQTRLFTTARGAERSGLRLSGAGPLASLYFWGQGTLVVASS
Liao_2013_Heavy_IGHG_CH505-IGH-wk092_iglblastn_igblastn_IGHG|Query_165492|IGHV4-34*01|IGHJ1*01|5|92.6                                QVQLQQWGAGLLKPSETLSLTCSVYGGSFSASYRTWIRQPPGKGLEWIGE-VNHIGSTNYSPSLKSPSRHISRHVQEPVLP-ETDLCDRRGHGSLLLCWGPLE------------NNFQHWGQGTLVTVSS
Liao_2013_Heavy_IGHG_CH505-IGH-wk092_iglblastn_igblastn_IGHG|Query_193984|IGHV4-34*01|IGHJ6*02|2|92.5                                QVQLHQWGAGLLKPAETLSLTCAVYGGSFSAYYWSWIRQPPGKGLEWIGE-VDHSGSTNYNPSLKSPTHHISRHVQEPVLP-EAELCDRRGHGRVLLCERGLLL-----------LLHGRLGQGTTVTVSS
Liao_2013_Heavy_IGHG_CH505-IGH-wk144_iglblastn_igblastn_IGHG|Query_136721|IGHV4-34*01|IGHJ5*02|2|136.1                               QVQLHQWGAGLVRPSETLSLTCAVSGGSFSDYSWNWIRHYPGKGLEWIGE-IFHSGSTNYNPSLKGRPRSLSIDTSARQFSLNLNFVTA-ADSAMYFCARGTTIRP----WASRTQVVRPSGDGTVVTVSS
Liao_2013_Heavy_IGHG_CH505-IGH-wk144_iglblastn_igblastn_IGHG|Query_38808|IGHV4-34*01|IGHJ2*01|2|81.6                                 QVQLQQWGAGLVKPSETLSLTCAVYGGSFRGYFWSWMRLLPGKGLEWIGE-INHSGNTNYNPSLNEPSHRISRHVQEPVLP-ETENCDRRGHGCVLLCENHGEGG-R-------SPTLTTGARGILVTVSS
Liao_2013_Heavy_IGHM_CH505-IGH-wk006_iglblastn_igblastn_IGHM|Query_344529|IGHV4-34*01|IGHJ4*01|4|111.8                               QVQLQQWGAGLLKPSETLSLTCAVYGGSFSGYYWSWIRQPPGKGLEWIGE-INHSGSTNYNPSLKTSSHHISRHVQEPVLP-EAELCDRRGHGLCITCARE---------WLRPPVYFDYWGQGTLVTVSS
Liao_2013_Heavy_IGHM_CH505-IGH-wk006_iglblastn_igblastn_IGHM|Query_289253|IGHV4-34*01|IGHJ4*01|1|109.7                               QVQLQQWGAGLLKPSETLSLTCAVYGGSFSGYYWSWIRQPPGKGLEWIGE-INHSGSTNYNPSLNESSHHISRHVQEPVLP-EAELCDRRGHGCVLLCERGRS---Y-YDILTG-YRFDYWGQGTLVTVSS
Liao_2013_Heavy_IGHM_CH505-IGH-wk006_iglblastn_igblastn_IGHM|Query_138752|IGHV4-34*01|IGHJ6*04|3|108.4                               QVQLQQWGAGLLKPSETLSLTCAVYGGSFSGYYWSWIRQPPGKGLEWIGE-INHSGSTNYSPSLKSPSHHISRHVQEPVLP-EAELCNRRGHGCVLLCERRVAAT-Y-----KYYYYMDVWGKGTTVTVSS
Liao_2013_Heavy_IGHM_CH505-IGH-wk006_iglblastn_igblastn_IGHM|Query_290107|IGHV4-34*01|IGHJ4*01|3|103.3                               QVQLQQWGAGLLKPSETLSLTCAVYGGSFSGYYWSWIRQPPGKGLEWIGE-INHSGSTNYNPSLKSSSHHISRHVQEPVLP-EAELCDRRGHGCVLLCDPSRVRG-L-----LRQYYFDYWGQGTLVT---
Liao_2013_Heavy_IGHM_CH505-IGH-wk006_iglblastn_igblastn_IGHM|Query_344793|IGHV4-34*01|IGHJ5*02|0|100.8                               QVQLQQWGAGLLKPSETLSLTCAVYGGSFSAYYWSWIRQPPGKGLEWIGE-INHSGSTNYNPSLNESSHHISRHVQEPVLP-EAELCDRRGHGRVLLCERSCEIR-Y-FDWLSRVQLVRPWGQGTLVTVSS
Liao_2013_Heavy_IGHM_CH505-IGH-wk006_iglblastn_igblastn_IGHM|Query_226814|IGHV4-34*01|IGHJ3*02|2|91.3                                QVQLQQWGAGLLKPSETLSLTCAVYGGSLNRYYWSWIRQPPGRALEWIGE-GNDFERLNYNPSLKNPSHHISRHVQESDLP-ETELCDRRGHGCVLLCERTTMV-----RGVRPGDAFDIWGRGTVVTVAS
Liao_2013_Heavy_IGHM_CH505-IGH-wk006_iglblastn_igblastn_IGHM|Query_211904|IGHV4-34*01|IGHJ2*01|1|89.9                                QVQLQQWGAGLLKPSETLSLTCAVYGGSFSGYYWSWIRQPPGKGLEWIGE-INHSGSTNYNPSPQESSHHISRHVQEPVLP-EAELCDRRGHGCVLLCERRNEQT-A---------GITTGARGILVTVSS
Schanz_2014_H_chain_159_wk213_Bulk_Schanz_159_wk213_nucleotide_renamed_igblastn_Bulk|Query_1526797|IGHV4-34*01|IGHJ5*01|1|162.2      QVQLQQWGAGLLKPSETLSLTCVVYGGSFSAYYWSWIRQPPGKGLEWIGS-FHYSGSTYYNPSLKRRVVPISVDTSKNQFSLNLSSVTA-ADTAVYYCARHPEQW---------LDHFDSWGQGTLVTVSS
Schanz_2014_H_chain_159_wk213_Bulk_Schanz_159_wk213_nucleotide_renamed_igblastn_Bulk|Query_1516598|IGHV4-34*04|IGHJ5*01|2|142.9      QVRLQQWGAGLLKPSETLSLTCAVYGGSFSGDYWTWLRQSPGKALEWIGE-INDSGRASINPSPKRRVATISVDPSKTHFSLNLISVTA-ADTAVYYCARHPEQW---------LDHFDSWGQGTLVTVSS
Soto_2016_Heavy_IGHG_Donor_N152_1_iglblastn_IGHG|Query_312423|IGHV4-34*12|IGHJ1*01|18|99.9                                           QVQLQQWGAGLVKPSETLSLTCAVYGGSFSGYYWSWIRQSPGKGLEWIGE-IIHSGRATYNPVSQESSHHIHRHVQEPILP-EPDLSDCRGHVSLLLCARPKIVG-I--------GALTTWGQGTLVTVSS
Soto_2016_Heavy_IGHG_Donor_N152_1_iglblastn_IGHG|Query_286492|IGHV4-34*01|IGHJ3*01|19|95.7                                           QVQLQQWGAGLLKPSDTLSLTCAVYGGSFSGYHWNWIRQTPGKGLEWIGE-RSQSGGTNYNPSPQESSHRISRHVQEPVLP-ETEFCECRGHGCVLLCGPSIQLW--------FQGAFDVWGQGTMVTVSS
Soto_2016_Heavy_IGHG_Donor_N152_1_iglblastn_IGHG|Query_167656|IGHV4-34*01|IGHJ5*01|19|94.4                                           QVQLQQWGAGLLKPSETLSLTCAVYGGSFSGYYWSWIRQPQDKGLEWIGE-ITHSGSTNYNPVPQESSHHINRHVQEPVLP-EGDLSDRRGHGCVLLCERRGG------------YFGTSWGQGTPVTVSS
Soto_2016_Heavy_IGHG_Donor_N152_1_iglblastn_IGHG|Query_171953|IGHV4-34*01|IGHJ3*02|17|90.2                                           QVHLEQWGAGLLKPSETLSLTCAVSRGPFTNHYWNWIRQSPGKGLEWIGE-VSHSGKNYPQPVPGESSCPVVRQVQETIFL-EYDVSDRRGTRLYISVRGGPNDT---FSKYYGLQFLDIWGQGTQVIVSS
Soto_2016_Heavy_IGHG_Donor_N152_1_iglblastn_IGHG|Query_561874|IGHV4-34*01|IGHJ5*01|23|82.1                                           QVLLQQWGAGLLKPSETLSLTCAVYNSSLSAFQWTWIRQSPGNGLEWIGD-INHSGTDTYNPSS-GVSHHVNRHVQETGLS-ALDLCHRRGHGCLLFVRDHPSDG-Y------NWSYFDKWSQGTLVTVSS
Soto_2016_Heavy_IGHG_Donor_N152_1_iglblastn_IGHG|Query_724886|IGHV4-34*01|IGHJ5*01|21|80.4                                           --QVQQWGAGLLKPSETLSLTCAIDGGSFNGFYWSWIRQAPGKGLEWIGESMNQDGYSNYNPVPQESSHHISGHVQEPIFP-ETEVSNLRGHGCLLLCGPESGG-----------GGERSWGQGTQVIVSS
Soto_2016_Heavy_IGHM_Donor_N152_1_iglblastn_IGHM|Query_327324|IGHV4-34*01|IGHJ5*01|16|89.6                                           QVHLQQWGGGLLKPSETLSVSCAVYGGSFSDYSWNWIRQSPGKGLEWVGE-IHHGGSTNYNPVPQESSHFISRHVQESILP-ESQFCDRRGHGYIFLCERSFVTT-A------TCAGSTSWGQGTLV----
Wu_2015_Heavy_Visit_G_IGHG_H-1-chain_G-visit_2008-year_08-month_19-day_iglblastn_iglblastn_IGHG|Query_428329|IGHV4-34*01|IGHJ1*      QVQLQQWGAGLLKTSETLSLTCAVYGGPFSGYYWSWIRQPPGKGLEWVGE-INHSGSTNYNPVPQESSHHISRHVQEPVLP-EAELCDRRGHGCILLCERRLGGD-DLILRYESKITLTTWGQGTLVTVSS
Zhu_2012_Heavy_IGHG_Donor_39_heavy_chain_iglblastn_IGHG|Query_292606|IGHV4-34*01|IGHJ5*02|18|102.8                                   QVQLQQWGAGLLKPSETLSLTCAVYGGSFSGYFWSWIRQPPGKGLEWIGQ-INHSGSTNYNPSLKTSSHHISRHVQEAVLP-EPELCERRGHGCVLLCESEGWWE-------LWLGLVRPWGQGTLVTVSS
Zhu_2012_Heavy_IGHG_Donor_39_heavy_chain_iglblastn_IGHG|Query_197749|IGHV4-34*01|IGHJ6*02|19|99.1                                    QVHLDQWGAGLLERSETLSLTCAVYGTSLSDYYWAWIRQPPGRGWNGLE---KSMTAVNQPQSVPQESTRHLNDTSKNQFSLKLTSVTA-ADTANYYCAKSSGAG---YNYVQYYYGMDVWGQGTRSPVSS
Zhu_2012_Heavy_IGHG_Donor_39_heavy_chain_iglblastn_IGHG|Query_745519|IGHV4-34*01|IGHJ1*01|21|94.5                                    QVQLQQWGAGLLKPSETLSLTCAVYGGSFSGYYWSWIRQPPGKGLEWIGE-INHSGSTNYNPVPQESSHHISRHVQEPVLP-EAELCDRRGHGCVLLCEFLGI---R-PSVVVVAATLTTWGQGTLVTVSS
Zhu_2012_Heavy_IGHG_Donor_39_heavy_chain_iglblastn_IGHG|Query_112755|IGHV4-34*01|IGHJ5*01|17|95.6                                    QVQLQQWGAGRLKPSETLSLTCAVYGGSFKGYYWSWIRQTPGKGLEWIGE-ISESGNTNYNPVPQESSHNVSRHIQESILP-EYDLYDRRGHGSLLLCAGKVRSS-SW----YGVLLFDSWGQGTEVTVSS
Zhu_2012_Heavy_IGHG_Donor_39_heavy_chain_iglblastn_IGHG|Query_48866|IGHV4-34*01|IGHJ5*01|19|82.8                                     QVQLKQWGAGLLKPSETLSLTCAVYGGSFSGYYWSWIRQSPGKGLEWIGE-VSHSGVTNYKAVPQDSSHHINRHVQEPVLP-ENEVCDRRGHSYILLCERPRYSF-D------AVELVRSLGPGNLITVSS
Zhu_2013_Heavy_IGHM_Donor_C38_Run7_iglblastn_igblastn_IGHM|Query_57188|IGHV4-34*01|IGHJ4*01|20|102.6                                 -VQLQQWGAGLLKPSETLSLTCAVYGGSFSGYYWSWIRQPPGKGLEWIGE-INPGGSTNYNPSLKSPSHHISRHAQEPVLP-EGELCDRRGHGCVLLCDPQGAQQ----------WLVDYWGQGILVTVSS
Zhu_2013_Heavy_IGHM_Donor_C38_Run7_iglblastn_igblastn_IGHM|Query_342035|IGHV4-34*01|IGHJ4*01|19|99.6                                 QVQLQQWGAGLWKPSETLSLTCAVYGGSFSGYYWTWIRQPPGRGLEWIGE-INHSGSTNYNPSLKESSHHISRHVQEPVLP-EAELCDRRGHGCVLLCEIRTRGA-S--RAVAHPYYFDYWGQGTLVT---
                                                                                                                                        : : *      ::***::* :    .      *:*     . : :                               :                                                   
```
