## Supplementary material for "Hiding in plain sight: structure and sequence analysis reveals the importance of the antibody DE loop for antibody-antigen binding": heavy_insertions_w_IGHV4-38-2.fasta.clu

```
CLUSTAL O(1.2.1) multiple sequence alignment


Hu_IGHV4-38-2*01                                                                                                                     QVQLQESGPGLVKPSETLSLTCAVSGYSIS-SGYYWGWIRQPPGKGLEWIGSIYH-SGSTYYNPSLKSR-VTISVDTSKNQFSLKLSSVTAADTAVYYCAR------------------------------
Hu_IGHV4-38-2*02                                                                                                                     QVQLQESGPGLVKPSETLSLTCTVSGYSIS-SGYYWGWIRQPPGKGLEWIGSIYH-SGSTYYNPSLKSR-VTISVDTSKNQFSLKLSSVTAADTAVYYCAR------------------------------
Doria-Rose_2015_Heavy_Week176_IGHG_CAP256-Week176-Heavy_iglblastn_IGHG|Query_334407|IGHV4-38-2*02|IGHJ6*02|6|139.3                   QVQLQQSGPGLVKPSETLSLTCTVSGDSI--TNFYWGWIRQPPGKGLEWIGSIFKQWGHQTSNPSLESRNQHISRHLQEIAISLKLRSVTAADTAFYYCARGN-------YHDESAYYPVWGQGTLVSVSS
Doria-Rose_2015_Heavy_Week176_IGHG_CAP256-Week176-Heavy_iglblastn_IGHG|Query_569898|IGHV4-38-2*02|IGHJ4*01|18|104.5                  -VQLQESGPGLVKPSETLSLTCTVSGYSIS-SGYYWGWIRQPPGKGLEWIGNIYH-SGSTYSNPSLKSPSHHISRHVQEPVLPEAELCDRRRHGRVLLCESRDQ-------VRGLTGFDYWGQGTLVTVSS
Doria-Rose_2015_Heavy_Week176_IGHG_CAP256-Week176-Heavy_iglblastn_IGHG|Query_756884|IGHV4-38-2*02|IGHJ4*01|17|89.5                   -VQLQESGPGLVKPSETLSLTCSVSGYSIS-SGYYWGWIRQPPGKGLEWIGSVYH-SGRTYYIPSLNESSHHISRHAQQPVLPETELCDGRRHGRVLLRARARDG------YNSLQLFDYWGQGTPVT---
Doria-Rose_2015_Heavy_Week176_IGHM_CAP256-Week176-Heavy_iglblastn_IGHM|Query_326217|IGHV4-38-2*02|IGHJ4*01|17|103.5                  -VQLQESGPGLVKPSETLSLTCTVSGYSIS-SGYYWGWIRQPPGKGLEWIGTIYH-SGSTYYNPSLNESSHHVSRHVHEPVLPQGALCDRRRHGHVLLCERPGTL------WSGRTTLTYWGQGTLVTVSS
Doria-Rose_2015_Heavy_Week176_IGHM_CAP256-Week176-Heavy_iglblastn_IGHM|Query_149117|IGHV4-38-2*02|IGHJ5*01|12|102.4                  -VQLQESGPGLLKPSETLSLTCTVSGASISSSRYYWGWIRQPPREGLEWSWEYLFWCRPPTTNPSLQKSSHLFQWTRPRPRSSLRLTSVTAADTAMYYCARGTYCVSASCYTGPMMVLISWGQGTMVTVSS
Schanz_2014_H_chain_159_wk213_Bulk_Schanz_159_wk213_nucleotide_renamed_igblastn_Bulk|Query_383102|IGHV4-38-2*02|IGHJ1*01|3|165.      QVQLQESGPGLVKPSETLSLTCNVSGASI--SGYYCTWIRQPPGKGLEWIGSFHY-SGSTYYNPSLKTRVVTISVDASKNQFSLKLTSVTAADTAVYFCARAPYDS----YDESGGYFQYWGQGTLVTVSS
Soto_2016_Heavy_IGHG_Donor_N152_1_iglblastn_IGHG|Query_310458|IGHV4-38-2*01|IGHJ5*01|21|87.8                                         QVQLQESGPGLVKPSETLSLTCAVSGDFIS-SGYHWGWIRQSPGKGLEWIGTVYH-NGNPYYQPVPQESSHHISRHVQEPLLPEADLCDRRGHGRVLVCESRFHD--------SSGYFNSWGQGIPVTVSS
Wu_2015_Heavy_Visit_C_IGHG_H-chain_C-visit_2006-year_07-month_14-day_iglblastn_iglblastn_IGHG|Query_546065|IGHV4-38-2*02|IGHJ1*      QVQLQESGPGLVKPSETLSLTCVVSGTSVS-SDYYWGWIRQTPGKGLEWIGTLYH-TGSTYYNPVPQESSHHISRHLPEPFLPEVELCRPAADTAVYYCARHSG-----AGTRGAEYIQHWGQGTLVTVSS
Zhu_2012_Heavy_IGHG_Donor_39_heavy_chain_iglblastn_IGHG|Query_249406|IGHV4-38-2*01|IGHJ1*01|1|162.2                                  QVQLQESGPGLVKPSETLSLTCAVSGYSIS-SGYYWGWIRQPPGKGLEWIGSIHH-SGRTDYNPSLMSRGVTMSVDTSKNQFSLSLRSVTAADTAVYYCARQSLST-----------YGLWGQGTLVTVSS
Zhu_2012_Heavy_IGHG_Donor_39_heavy_chain_iglblastn_IGHG|Query_429890|IGHV4-38-2*02|IGHJ4*01|18|106.8                                 QVQLEESGPGLVKPSETLSLTCGVSGYSIS-SGYYWGWIRQPPGKGLEWIGTIYH-SGSTYYNPSLNESSHHISRHVEESFLPEAELCDRRRHGLVLLCESS---------YWGSGVVDYWGQGTLVTVSS
Zhu_2012_Heavy_IGHG_Donor_39_heavy_chain_iglblastn_IGHG|Query_405737|IGHV4-38-2*02|IGHJ5*01|21|95.4                                  QVQLQESGPGLVKPSETLSLTCTVSGYSIS-TGYYWGWIRQPAGKGLDWIGHIYH-TGSTYYNPVPQDSSHHVSRHVQEPLLPEAELRERRRHGRILLCDRRGVPG---SSWN--GYFKSWGQGALVTVSS
Zhu_2012_Heavy_IGHG_Donor_39_heavy_chain_iglblastn_IGHG|Query_178355|IGHV4-38-2*02|IGHJ3*02|21|92.9                                  QVQLQESGPGLVKPSETLSLTCDVPGHSIS-SGYYWGWIRQPPGKGLEWIGSVYR-TGSTYYKPVPQESIHHINRHVQESVLPERELCDRRRHGRVLLCEPQSQL--------LSNAFEIWGQGIMVTVSS
Zhu_2012_Heavy_IGHG_Donor_39_heavy_chain_iglblastn_IGHG|Query_131330|IGHV4-38-2*01|IGHJ4*01|22|89.5                                  QVQLQESGPGLVKPSETLSLTCAVSRYSIR-SGYYWAWIRQPPGKGLEWIGNIFH-SGSTSYNPVPQGSSHHISRHIQESVLPEAEVCDRRRHGRILLCEPWGVGY--------SAFFDYVGPGTLVTVSS
Zhu_2012_Heavy_IGHG_Donor_39_heavy_chain_iglblastn_IGHG|Query_820383|IGHV4-38-2*02|IGHJ5*01|21|86.6                                  QVQLQESGPGLVKPSETLSLTCSVSGYSIY-RGYYWGWIRQPPGKGLEWIGTIYH-SGSTFYSPVPQESSHHVSRHVQEPVLPEGGLCDRRRHGHVLLCKRRRRTC---YPVSVECVFRSLGPGTLVTVSS
Zhu_2012_Heavy_IGHM_Donor_39_heavy_chain_iglblastn_IGHM|Query_309794|IGHV4-38-2*01|IGHJ2*01|20|104.5                                 QVQLQESGPGLVKPSETLSLTCAVSGYSIS-SGYYWGWIRQPPGKGLEWIGSIYH-SGSTYYNPSLKESSHHISRHVQEPVLPEAELCDRRRHGRVLLCERCIGRY---FDWLSLLVLDLWGRGTLVTVSS
Zhu_2012_Heavy_IGHM_Donor_39_heavy_chain_iglblastn_IGHM|Query_400248|IGHV4-38-2*02|IGHJ1*01|16|97.6                                  QVQLQESGPGLVKSSETLSVTCGVSGFSIS-SGYYWGWIRQTPGKELEYIGSFYH-SGRTYYNSVPQESSHHISRHVQEPFLPEAELCRPPQTTAVYYCARQIS-----YDYDSSRAGSTLGPGTLVTVSS
Zhu_2012_Heavy_IGHM_Donor_39_heavy_chain_iglblastn_IGHM|Query_807332|IGHV4-38-2*01|IGHJ5*01|21|87.7                                  QVQLQESGPGLVKPSETLSLTCAVSGSSII-STYYWGWIQQPPGKGLEWIGSIYH-SETTYYNPSLNESSHHINRHGQQPVLPETELCDRRRHGRVLLCETF---------WTARTTLTSWGQGTLV----
                                                                                                                                      ***::*****:* *****:** *    :    ::  **:*   : *::                       ..    .                .                                   
```
