## Supplementary material for "Hiding in plain sight: structure and sequence analysis reveals the importance of the antibody DE loop for antibody-antigen binding": heavy_insertions_w_IGHV4-39.fasta.clu

```
CLUSTAL O(1.2.1) multiple sequence alignment


Hu_IGHV4-39*01                                                                                                                       QLQLQESGPGLVKPSETLSLTCTVSGGSISSSSYYWGWIRQPPGKG--LEWIGSIYYSGSTYYNPSLKSRV-TISVDTSKNQFSLKLSSVTAADTAVYYCAR-------------------------------
Hu_IGHV4-39*02                                                                                                                       QLQLQESGPGLVKPSETLSLTCTVSGGSISSSSYYWGWIRQPPGKG--LEWIGSIYYSGSTYYNPSLKSRV-TISVDTSKNHFSLKLSSVTAADTAVYYCAR-------------------------------
Hu_IGHV4-39*03                                                                                                                       QLQLQESGPGLVKPSETLSLTCTVSGGSISSSSYYWGWIRQPPGKG--LEWIGSIYYSGSTYYNPSLKSRV-TISVDTSKNQFSLKLSSVTAADTAVYYCAR-------------------------------
Hu_IGHV4-39*05                                                                                                                       QLQLQESGPGLVKPSETPSLTCTVSGGSISSSSYYWGWIRQPPGKG--LEWIGSIYYSGSTYYNPSLKSRV-TISVDTSKNQFSLKLSSVTAADTAVYYCAR-------------------------------
Hu_IGHV4-39*06                                                                                                                       RLQLQESGPGLVKPSETLSLTCTVSGGSISSSSYYWGWIRQPPGKG--LEWIGSIYYSGSTYYNPSLKSRV-TISVDTSKNQFPLKLSSVTAADTAVYYCAR-------------------------------
Hu_IGHV4-39*07                                                                                                                       QLQLQESGPGLVKPSETLSLTCTVSGGSISSSSYYWGWIRQPPGKG--LEWIGSIYYSGSTYYNPSLKSRV-TISVDTSKNQFSLKLSSVTAADTAVYYCAR-------------------------------
Doria-Rose_2015_Heavy_Week176_IGHG_CAP256-Week176-Heavy_iglblastn_IGHG|Query_249147|IGHV4-39*02|IGHJ4*01|16|100.5                    QVQLQESGPGQVKPSETLSLTCTVSGGSISRSSSYWGWIRQPPGKG--LEWIGSMYYSGSTYYNPSLQESSHHITRHVQEPVLPEAELCDRRGHGRILLCERKHLVR--------CWVLFDYWGQGTLVTVSS
Huang_2016_heavy_2012_Bulk_2012_2nd_run_heavy_1-fq-gz_iglblastn_Bulk|Query_1006622|IGHV4-39*02|IGHJ4*01|2|138.7                      QLQLQESGPGLVKPSETLSLTCTVSGGSIRSDNYYWGWIRQPPGQG--LEWIGSIYYSGRAYNTP-CRRRLVTITVDTAKKPVSLRMRWVTAADTAVYYCARLPGSITMMRG----VITDPYWGQGTLVTVSS
Liao_2013_Heavy_IGHG_CH505-IGH-wk006_iglblastn_igblastn_IGHG|Query_151464|IGHV4-39*02|IGHJ1*01|0|101.3                               QLQLQASGPGLVKPSETLSLTCTVSGASIRSSSYYWGWIRQPPGKG--LEWIGSIYYSGSTYYNPSLQESSHHISRHVQQPVLPEAELCDRRGHGRVLLCARPSF---------GFGEFIATWGQGTLVTVSS
Liao_2013_Heavy_IGHG_CH505-IGH-wk006_iglblastn_igblastn_IGHG|Query_162066|IGHV4-39*02|IGHJ6*04|1|99.2                                QLQLQESGPGLVKPSETLSLTCTVSGGSISSSSYYWGWIRQPPGKG--LEWIGTIYYSGYTSYNPSLNESSHHISRHVQEPVLPDAELCDRRGHGRVLLCERLRWIA-----VLTTTSYMDVWGKGTTVTVSS
Liao_2013_Heavy_IGHG_CH505-IGH-wk006_iglblastn_igblastn_IGHG|Query_142159|IGHV4-39*02|IGHJ6*04|0|95.8                                QLQLQESGPGLVKPSETLSLTCTVSGGSISSSSYYWGWIRQPPGKG--LEWIGSIYYSGSTYYNPSPQESSHHISRHVQEPVLPEAELCDRRGHGRVLLCESGKLTVT---TPYYYYYYMDVWGKGTTVTVSS
Liao_2013_Heavy_IGHG_CH505-IGH-wk006_iglblastn_igblastn_IGHG|Query_188174|IGHV4-39*02|IGHJ1*01|0|96.7                                QLQLQESGPGLVRPSETLSLTCTVSGGSISSSSYYWGWIRQPPGKG--LEWIGSIYYSGSTYYNPSPQESSHHISRHVQEPVLPEAELCDRRGHGRVLLCERRLRFL------EWLLLLLTNWGQGTLVTVSS
Liao_2013_Heavy_IGHG_CH505-IGH-wk014_iglblastn_igblastn_IGHG|Query_143444|IGHV4-39*02|IGHJ1*01|0|152.8                               QLQLQESGPGLVKPSETLSLTCTVSGGSISSSSYYWGWIRQPPGKG--LEWIGRISDHGSTSYNPSLNSRRLRMSVDRSKNHFALKLTSVTAADTAIYFCARETGGF--GQG----YRYLQYWGQGILVTVSS
Liao_2013_Heavy_IGHG_CH505-IGH-wk014_iglblastn_igblastn_IGHG|Query_217055|IGHV4-39*02|IGHJ6*04|0|97.9                                QLQLQESGPGLVKPSETLSLTCTVSGGSISSSSYYWGWIRQPPGKG--LEWIGSIYYSGSTYYNPSPQESSHHISRHVQEPVLPEAELCDRRGHGRVLLCERLRPRGA---GTYYYYYYMDVWGKGTTVTVSS
Liao_2013_Heavy_IGHG_CH505-IGH-wk014_iglblastn_igblastn_IGHG|Query_138463|IGHV4-39*02|IGHJ5*02|2|92.1                                QVQLQESGPGLVKPSETLSLTCTVSGGSIR--SYYWGWIRQPPGKG--LEWIGSIYYSGSTYSNPSLNESSHHISRHVQEPVLPEADLCDRRGHGRVLLCEREPGRSR---V-ITYPHFGPPWGQGTLVTV--
Liao_2013_Heavy_IGHG_CH505-IGH-wk014_iglblastn_igblastn_IGHG|Query_72829|IGHV4-39*02|IGHJ6*04|3|81.6                                 QLQLQESGPGLLRPSETLTLTCSVSGGSINRNNYHWGWIRQTPGKG--LQWIGSLFYTGDNYYNPSLRESGHHISRKVQESVLPDPEITDRRGHGRLLLCERFWL---------ELWLGVDVWGKGTAVSVSS
Liao_2013_Heavy_IGHG_CH505-IGH-wk053_iglblastn_igblastn_IGHG|Query_190474|IGHV4-39*06|IGHJ6*04|8|100.2                               --QLQQSGPGLVKPSETLSLTCTVSGGSISSSSYYWGWIRQPPGKGRGVDWDVSI-IVGTTYYNPSLRESSHHIPTTRPRTSSPSKLRSVTASDTAVYFCAREGWNQ----RGFYYYYHMDVWAKGRSVSVSS
Liao_2013_Heavy_IGHG_CH505-IGH-wk092_iglblastn_igblastn_IGHG|Query_196477|IGHV4-39*02|IGHJ3*02|2|94.2                                QVQLQESGPGLVKPSQNLSLTCTVSGGSISSSSYYWGWIRQPPGKG--LEWIGSFYYSGSTYYNPVPQESSHHISRHVQEPVVPEADLCDRRGHGRLLLCEGSPPRA--------PGDAFDIWGQGTMVTVSS
Liao_2013_Heavy_IGHG_CH505-IGH-wk092_iglblastn_igblastn_IGHG|Query_5635|IGHV4-39*02|IGHJ4*01|1|96.7                                  QLQLQESGPGLVKPSETLSLTCTVSGGSISTTTHYWGWIRQPPGES--LQWIGSIVYSGTTYYNPSLHESSHRITRHVQEPVLPEADLCDRRGHGRIFLCAIKV-------------GSVDYWGHGTLVTVSS
Liao_2013_Heavy_IGHG_CH505-IGH-wk144_iglblastn_igblastn_IGHG|Query_134846|IGHV4-39*02|IGHJ6*04|6|139.6                               QLQLQESGPGLVKPSETLSLTCTVSGGSISSSSYYWGWIRQPPGKG--LEWIGSISYSGSTYYNPSLQKYESPYQSTRPRTKFSLRLTSVTAADTAVYYCARERLGGITVFAEVYYYYYMDVWGKGTTVTVSS
Liao_2013_Heavy_IGHG_CH505-IGH-wk144_iglblastn_igblastn_IGHG|Query_202244|IGHV4-39*02|IGHJ5*02|1|99.2                                QVQLQESGPGLVKPSETLSLTCTVSGGSFSSSSYYWGWIRQPPGKG--LEWIGSIYYSGSTYYNPSLKSPSHHISRHVQEPVLPEAELCDRRGHGRVLLCESQPLKGG---I--RFFCGVRPWGPGTLVTVSS
Schanz_2014_H_chain_159_wk213_Bulk_Schanz_159_wk213_nucleotide_renamed_igblastn_Bulk|Query_1079567|IGHV4-39*07|IGHJ4*01|2|164.3      QLQLQESGPGLVKPSETLSLICTVSGGSLSRSSHYWGWIRQPPGKG--LEWIGSFHYSGSTYYNPSLKSRVVTISVDPSKNQFSLRLNSVTAADTAVYYCARTPYY-------------FDYWGQGTLVTVSS
Schanz_2014_H_chain_159_wk213_Bulk_Schanz_159_wk213_nucleotide_renamed_igblastn_Bulk|Query_1573917|IGHV4-39*07|IGHJ4*01|2|160.8      QLQLQESGPGLVKPSETLSLICTVSGGSLSRSSHYWGWIRQPPGKG--LEWIGSFHYSGSTYYNPSLKSRVVTISVDTSKNQFSLKLSSVTAADTAVYYCARADYYG--SG-----SYPLDYWGQGTLVTVSS
Schanz_2014_H_chain_159_wk213_Bulk_Schanz_159_wk213_nucleotide_renamed_igblastn_Bulk|Query_671807|IGHV4-39*07|IGHJ6*02|2|159.7       QLQLQESGPGLVKPSETLSLICTVSGGSLSRSSHYWGWIRQPPGKG--LEWIGSFHYSGSTYYNPSLKSRVVTISVDTSKNQFSLKLSSVTAADTAVYYCARGDDYY--GSGTPAYYHAMDVWGQGTTVTVSS
Schanz_2014_H_chain_159_wk213_Bulk_Schanz_159_wk213_nucleotide_renamed_igblastn_Bulk|Query_54135|IGHV4-39*07|IGHJ2*01|2|157.5        QLQLQESGPGLVKPSETLSLICTVSGGSLSRSSHYWGWIRQPPGKG--LEWIGSFHYSGSTYYNPSLKSRVVTISVDTSKNQFSLNLSSVTAADTAVYYCARVGGRS--PT-----PKYFDLWGRGTLVTVSS
Schanz_2014_H_chain_159_wk213_Bulk_Schanz_159_wk213_nucleotide_renamed_igblastn_Bulk|Query_1047491|IGHV4-39*07|IGHJ5*02|2|157.1      QEQLQEWGPGVVKPSETLSLICTVSGGSLSRSSHYWGWIRQPPGKG--LEWIGSFHYSGSTYYNPSLKSRVVTISVDTSKNQFSLKLSSVTAADTAVYYCARDSKEP--S----NCQTWFDPWGQGTLVTVSS
Schanz_2014_H_chain_159_wk213_Bulk_Schanz_159_wk213_nucleotide_renamed_igblastn_Bulk|Query_760503|IGHV4-39*07|IGHJ4*01|2|154.9       QLQLQESGPGLVKPSETLSLICTVSGGSLSRSSHYWGWIRQPPGKG--LEWIGSFHYSGSTYYNPSLKSRVVTISVDTSKNQFSLKLSSVTAADTAFYYCAKDGGRR--GGQ----RQRFAYWGHGTLVTVSS
Schanz_2014_H_chain_159_wk213_Bulk_Schanz_159_wk213_nucleotide_renamed_igblastn_Bulk|Query_1342882|IGHV4-39*07|IGHJ5*01|2|153.5      QLQLQESGPGLVKPSETLSLICTVSGGSLSRSSHYWGWIRQPPGKG--LEWIGSFHYSGSTYYNPSLKSRVVTISVDTSKNQSSLNRISVTAADTAVYYCARHPEQW---------LDHFDSWGQGTLVTVSS
Schanz_2014_H_chain_159_wk213_Bulk_Schanz_159_wk213_nucleotide_renamed_igblastn_Bulk|Query_1834914|IGHV4-39*07|IGHJ5*01|3|152.6      QLQLQESGPGLVKPSETLSLICTVSGGSLSRSSHYWGWIRQPPGKG--LEWIGSFHYSGSTYYNPSQKRRVVPISEDTSKNQFPLNLSSVTAADTAVYYCARHPEQW---------LDHFDSWGQGTLVTVSS
Schanz_2014_H_chain_159_wk213_Bulk_Schanz_159_wk213_nucleotide_renamed_igblastn_Bulk|Query_290351|IGHV4-39*07|IGHJ6*02|3|151.1       QLQLQESGPGLVKPSETLSLICTVSGGSLSRSSHYWGWIRQPPGKG--LEWIGSFHYSGSTYYNPSLKSRVVTISVDTSKNQFSLRLTSVIATDTAVYYCARRTDNW--DYR---PYYGMDVWGRGTTVIVSS
Schanz_2014_H_chain_159_wk213_Bulk_Schanz_159_wk213_nucleotide_renamed_igblastn_Bulk|Query_476063|IGHV4-39*02|IGHJ5*01|3|147.2       QLQLQESGPGLVKPSETLSLICTVSGGSLSRSSHYWGWIRQPPGKG--LEWIGGFHYSGSTYYNPALRRRVVTMSLDTSKTHFSLNVVSVTAADTAVYYCARHPEQW---------LDHFDSWGQGTLVTVSS
Schanz_2014_H_chain_159_wk213_Bulk_Schanz_159_wk213_nucleotide_renamed_igblastn_Bulk|Query_264177|IGHV4-39*02|IGHJ5*01|4|146.6       QLQLQESGPGLVKPSETLSLICTVSGGSLSRSSHYWGWIRQPPGKG--LEWIGSFHCSGGTYYNPSLKSRVVTISVDTPKNHFSLKLITGTAADTAVYYCARHPEQW---------LDHFDSWGQGTLVTVSS
Schanz_2014_H_chain_159_wk213_Bulk_Schanz_159_wk213_nucleotide_renamed_igblastn_Bulk|Query_256966|IGHV4-39*02|IGHJ5*01|3|146.0       QVQLQESGPGLVKPSETLSLTCTVSGGSLSRSSHYWGWIRQPPGKG--LEWIGSFHYSGSTYYNPSLKGRAAPIPVDTHKTHFPRNLSSVPAADTAVYYCARHPEQW---------LDHFDSWGQGTLVTVSS
Schanz_2014_H_chain_159_wk213_Bulk_Schanz_159_wk213_nucleotide_renamed_igblastn_Bulk|Query_375007|IGHV4-39*07|IGHJ5*01|4|144.3       QLQLQESGPGLVKPSETLSLICTVSGGSLSRSSHYWGWIRQPPGKG--LEWIGSFHYSGSTYYNPPQKSGVDTIPVDTSKNQFPLNRSSVTAADTAVYYCARHPEQW---------LDHFDSWGQGTLVTVSS
Schanz_2014_H_chain_159_wk213_Bulk_Schanz_159_wk213_nucleotide_renamed_igblastn_Bulk|Query_961948|IGHV4-39*07|IGHJ5*01|5|143.9       QLQLQESGPGLVKPSETLSLICTVSGGSLSRSSHYWGWIRHPPGKG--LEWIGSFHYSGSTYYNPSLKSEADPIAVDTSKNQFSLKLVSGTAADTAVYYCARHPEQW---------LDHFDSWGQGTLVTVSS
Schanz_2014_H_chain_159_wk213_Bulk_Schanz_159_wk213_nucleotide_renamed_igblastn_Bulk|Query_874292|IGHV4-39*07|IGHJ5*01|3|141.5       QLQLQESGPGLVKPSETLSLICTVSGGSLSRSSHYWGWIRQPPGKG--LEWIGSFHYSGSTYYNPSQKRRVFPIPVHTSKTQFPLNRSSVTAADTAVYYCARHPEQW---------LDHFDSWGQGTLVTVSS
Schanz_2014_H_chain_159_wk213_Bulk_Schanz_159_wk213_nucleotide_renamed_igblastn_Bulk|Query_1329029|IGHV4-39*02|IGHJ4*01|2|141.4      QLQLQESGPGLVKPSETLSLICTVSGGSLSRSSHYWGWIRQPPGKG--LEWIGSFHYSGSTYYNPSLRVRVVPIPVDPSKTHSSLNLGSVTAADTAVYYCASVCSG----------DTCFDYWGQGTLVTVSS
Schanz_2014_H_chain_159_wk213_Bulk_Schanz_159_wk213_nucleotide_renamed_igblastn_Bulk|Query_1203232|IGHV4-39*02|IGHJ5*01|4|139.4      QLQLQESGPGLVKPSETLSLICTVSGGSLSRSSHYWGWIRQPPGKG--LEWIGSFHYSGSTYYNPPPKGRGLPISDDPSKHHFPLMRSSVTAADTAVYYCARHPEQW---------LDHFDSWGQGTLVTVSS
Schanz_2014_H_chain_159_wk213_Bulk_Schanz_159_wk213_nucleotide_renamed_igblastn_Bulk|Query_1822995|IGHV4-39*02|IGHJ3*02|3|138.1      QLQLQESGPGLVKPSETLSLICTVSGGSLSRSSHYWGWIRQPPGKG--LEWIGSFHYSGSTYYNPSQKSRVVTISVAPSKTHSPRNLSSVTAADTAVYYCAREPGLQ--EWE--LRKGAFDIWGQGTMVIVSS
Schanz_2014_H_chain_159_wk213_Bulk_Schanz_159_wk213_nucleotide_renamed_igblastn_Bulk|Query_1263064|IGHV4-39*02|IGHJ5*01|6|131.2      QLQLQESGPGPVKPSETLSLICTVSGGSLSRSSHYWGWIRQPPGKG--LEWIGSFHYSGSTYYNPSPKRRDDPIPVTTSKTHFPRNLSSVTAADTAVYYCARHPEQW---------LDHFDSWGQGTLVTVSS
Schanz_2014_H_chain_159_wk213_Bulk_Schanz_159_wk213_nucleotide_renamed_igblastn_Bulk|Query_822188|IGHV4-39*07|IGHJ5*01|5|130.3       QLQLQESGPGLVKPSETLSLICTVSGGSLSRSSHYWGWIRQPPGKG--LEWIGSFHYSGSTYYNPSRKRRAVPIPVDPPKTQFPLNRVSGTAADTAVYYCARHPEQW---------LDHFDSWGQGTLVSVSS
Soto_2016_Heavy_IGHM_Donor_N152_1_iglblastn_IGHM|Query_837935|IGHV4-39*06|IGHJ5*02|16|98.5                                           --QLQESGPGLVKPSETLSLTCNVSGVSIRSTNYYWAWIRQPPGKG--LEWIGSIYYSENTYYNPSLKSRVT-ISVTRHGSLLPFIDLCDCLRHGHILLCERPSIR---------GRQLLRPLGPGTQVTVSS
Zhu_2012_Heavy_IGHE_Donor_39_heavy_chain_iglblastn_IGHE|Query_888791|IGHV4-39*02|IGHJ1*01|18|98.7                                    QVRLQESGPGLVKPSETLSLTCTVSGGSISSSSYYWGWIRQPPGKG--LEWIGSIYYSGSTYYNPSLKSTSHHISRHVQEPVLPEAELCDRRGHGRVLLCEKV--WGS---Y--RY--VWSTWGQGTLVTVSS
Zhu_2012_Heavy_IGHG_Donor_39_heavy_chain_iglblastn_IGHG|Query_809652|IGHV4-39*02|IGHJ1*01|18|97.0                                    QVHLQESGPGLVKPSETLSLTCTVSSGSFNSSSYYWGWIRQPPGKG--LEWIGSIHYSGRTYYNPSLKESSHHISRHVQEPVLPEAELCDRRGHGRVLLCETGACIVG---A-----TTLTTWGQGTLVTVSS
                                                                                                                                       :**  *** ::**:. :* *.**. *:   . :*.***: **:.  ::*   :        .*  .                         .  .  *                                 
```
