## Supplementary material for "Hiding in plain sight: structure and sequence analysis reveals the importance of the antibody DE loop for antibody-antigen binding": heavy_insertions_w_IGHV4-59.fasta.clu

```
CLUSTAL O(1.2.1) multiple sequence alignment


Hu_IGHV4-59*01                                                                                                                       QVQLQESGPGLVKPSETLSLTCTVSGGSIS--SYYWSWIRQPPGKGLEW-IGYIYYSGSTNYNPSLKSRV-TISVDTSKNQFSLKLSSVTAADTAVYYCAR-----------------------------
Hu_IGHV4-59*02                                                                                                                       QVQLQESGPGLVKPSETLSLTCTVSGGSVS--SYYWSWIRQPPGKGLEW-IGYIYYSGSTNYNPSLKSRV-TISVDTSKNQFSLKLSSVTAADTAVYYCAR-----------------------------
Hu_IGHV4-59*03                                                                                                                       QVQLQESGPGLVKPSETLSLTCTVSGGSIS--SYYWSWIRQPPGKGLEW-IGYIYYSGSTNYNPSLKSRV-TISVDTSKNQFSLKLSSVTAADTAVYYCAR-----------------------------
Hu_IGHV4-59*04                                                                                                                       QVQLQESGPGLVKPSETLSLTCTVSGGSIS--SYYWSWIRQPPGKGLEW-IGYIYYSGSTYYNPSLKSRV-TMSVDTSKNQFSLKLSSVTAADTAVYYCAR-----------------------------
Hu_IGHV4-59*05                                                                                                                       QVQLQESGPGLVKPSETLSLTCTVSGGSIS--SYYWSWIRQPPGKGLEW-IGRIYYSGSTYYNPSLKSRV-TISVDTSKNQFSLKLSSVTAADTAVYYCAR-----------------------------
Hu_IGHV4-59*06                                                                                                                       QVQLQESGPGLVKPSETLSLTCTVTGGSIS--SYYWSWIRQPAGKGLEW-IGYIYYSGSTYYNPSLKSRV-TISVDTSKNQFSLKLSSVTAADTAVYYCAR-----------------------------
Hu_IGHV4-59*07                                                                                                                       QVQLQESGPGLVKPSDTLSLTCTVSGGSIS--SYYWSWIRQPPGKGLEW-IGYIYYSGSTNYNPSLKSRV-TISVDTSKNQFSLKLSSVTAADTAVYYCAR-----------------------------
Hu_IGHV4-59*08                                                                                                                       QVQLQESGPGLVKPSETLSLTCTVSGGSIS--SYYWSWIRQPPGKGLEW-IGYIYYSGSTNYNPSLKSRV-TISVDTSKNQFSLKLSSVTAADTAVYYCAR-----------------------------
Hu_IGHV4-59*09                                                                                                                       QVQLQESGPGLVKPSETLSLTCTVSGGSIS--SYYWSWIRQPPGXXLEW-IGYIYYSGSTNYNPSLKSRV-TISVDTSKNQFSLKLSSVTAADTAVYYCAR-----------------------------
Hu_IGHV4-59*10                                                                                                                       QVQLQQWGAGLLKPSETLSLTCAVYGGSIS--SYYWSWIRQPAGKGLEW-IGRIYTSGSTNYNPSLKSRV-TMSVDTSKNQFSLKLSSVTAADTAVYYCAR-----------------------------
Doria-Rose_2015_Heavy_Week176_IGHG_CAP256-Week176-Heavy_iglblastn_IGHG|Query_570842|IGHV4-59*02|IGHJ5*02|18|102.1                    QVQLQESGPGLVKPSETLSLTCSVSGGSVS--NHYWSWIRQSPGKGLEW-IACIYYSGSTNYNPSLKSPSHHISRHVQEPVLPVPELCDRCGHGRVLLCETLKVYQ-----QLDGVLRPWGQGTLVTVSS
Liao_2013_Heavy_IGHG_CH505-IGH-wk006_iglblastn_igblastn_IGHG|Query_182149|IGHV4-59*03|IGHJ4*01|1|109.7                               QVQLQESGPGLVKPSETLSLTCTVSGGSIS--SYYWSWIRQPPGKGLEW-IGFIYYSGSTNYNPSPQESSHHISRHVQEPVLPEAELCDRCGHGRVLLCESQLRL-GL--------VDYWGQGTLVTVSS
Liao_2013_Heavy_IGHG_CH505-IGH-wk006_iglblastn_igblastn_IGHG|Query_172064|IGHV4-59*08|IGHJ2*01|1|106.2                               QVQLQESGPGLVKPSETLSLTCTVSGGSIS--SYYWSWIRQPPGKGLEW-IGFIYYSGSTNYNPSPQESSHHISRHVQEPVLPEAELCDRCGHGRVLLCESQLRF-LV---VGTWYFDLWGRGTLVTVSS
Liao_2013_Heavy_IGHG_CH505-IGH-wk006_iglblastn_igblastn_IGHG|Query_340449|IGHV4-59*03|IGHJ5*02|0|106.7                               QVQLQESGPGLVKPSETLSLTCTVSGGSIS--GYYWGWIRQPPGKGLEW-IGNIFYSGSTHYNPSLNESSHHISRHVQEPVLPEAELCDRRRHGRVLLCEVHATP--------PNWFDPWGQGTLVTVSS
Liao_2013_Heavy_IGHG_CH505-IGH-wk006_iglblastn_igblastn_IGHG|Query_108149|IGHV4-59*10|IGHJ1*01|0|101.9                               QVQLQQWGAGLLKPSETLSLTCAVYGGSFS--GYYWSWIRQPAGKGLEW-IGRIYTSGSTNYNPSLKESSHHISRHVQEPVLPEAELCDRRRHGRVLLCERRLRGD------FWSGSKNWGQGTLVTVSS
Liao_2013_Heavy_IGHG_CH505-IGH-wk006_iglblastn_igblastn_IGHG|Query_196863|IGHV4-59*07|IGHJ5*01|0|86.5                                QVQLQESGPGLVKPSQTLSLTCTVSGDSMS--SYYWNWIRQPPGRGLEW-IGYLYYSGSTELQPLPQESSHHFSRHVQEPVLPEAELCDRRRHGRLLLCERSNLGT---------LLRSLGRGTLVTVSS
Liao_2013_Heavy_IGHG_CH505-IGH-wk014_iglblastn_igblastn_IGHG|Query_46811|IGHV4-59*10|IGHJ1*01|0|151.8                                QVQLQQWGAGLLKPSETLSLTCSVSGGSIS--PYYWSWIRQPAGKGLEW-IGRISDHGSTSYNPSLNSRRLRMSVDRSKNHFALKLTSVTAADTAIYFCARETG----GFGQGYRYLQYWGQGILVTVSS
Liao_2013_Heavy_IGHG_CH505-IGH-wk014_iglblastn_igblastn_IGHG|Query_183171|IGHV4-59*10|IGHJ1*01|0|151.6                               QVQLQEWGAGLLKPSETLSLTCSVSGGSIS--PYYWSWIRQPAGKGLEW-IGRISDHGSTSYNPSLNSRRLRMSVDRSKNHFALKLTSVTAADTAIYFCARETG----GFGQGYRYLQYWGQGILVTVSS
Liao_2013_Heavy_IGHG_CH505-IGH-wk014_iglblastn_igblastn_IGHG|Query_70528|IGHV4-59*10|IGHJ1*01|1|147.0                                QVQLQQWGTGLLKPSETLSLTCAVYGGSFS--GDYWSWIRQPAGKGLEW-IGRIYSSGSANYNPSLNGRRVRMSVDWSRKQLVLNLTSVTAADTAIYYCARETG----GFGQGYRYLQYWGQGMLVTVSS
Liao_2013_Heavy_IGHG_CH505-IGH-wk014_iglblastn_igblastn_IGHG|Query_171537|IGHV4-59*05|IGHJ1*01|1|134.0                               QVQLQESGPGLVKPSETLSLTCTVSGGSFS--GYFWSWIRQPAGRGLEW-IGRIYSSGTTDYNPLPQGSTHHITRHVQRTSSSLQLTTVTAADTAVYYCAILSR-----------GVGLTGQGTLVTVSS
Liao_2013_Heavy_IGHG_CH505-IGH-wk053_iglblastn_igblastn_IGHG|Query_114721|IGHV4-59*08|IGHJ3*01|2|103.7                               QVQLQESGPGPVKPSETLSLTCTVSGASIS--SFYWSWIRQPPGKGLEW-IGYVYYSGSTNYNPSLQESSHHISRHFQEPVLPEAVLCDRCGHGRLLLCERRYYYG------PNGWFDAWGRGTMVTVSS
Liao_2013_Heavy_IGHG_CH505-IGH-wk092_iglblastn_igblastn_IGHG|Query_107962|IGHV4-59*03|IGHJ6*02|2|91.7                                QVQLQESGPGLVKPSETLSLTCTVSGGSIS--PYYWSWIRQPPGKALEW-IGFIHYRGTTNYNPSLQQSSHHLSRHVQEPVLPEADLSDRCGHGRLLLCENLGLLL------L---HGRLGQGTTVTVSS
Liao_2013_Heavy_IGHG_CH505-IGH-wk092_iglblastn_igblastn_IGHG|Query_195057|IGHV4-59*02|IGHJ1*01|2|88.6                                QVQLQESGPGLLKPSETLSLTCTVSGGSVS--PYYWTWIRQPPGKSLEW-IGFIHYRGSTNYNPSLQQSSHHLSRHVQEPVVPEADLSDRCGHGRLLLCENFTYRK------SRWLLTTGGQGSLVTVSS
Liao_2013_Heavy_IGHG_CH505-IGH-wk092_iglblastn_igblastn_IGHG|Query_43456|IGHV4-59*03|IGHJ1*01|3|88.8                                 -VQLQESGPGLVKPSEALSLTCTVSGGSMS--DYYWNWIRQSPGKGLEW-LAYVSDSGSTNYNPSLHESTHHIHRHVQEPVLPETVLCDRCGHGRVLLCEAEGGP-----------LTTGAEGTLVTVSS
Liao_2013_Heavy_IGHG_CH505-IGH-wk144_iglblastn_igblastn_IGHG|Query_107888|IGHV4-59*08|IGHJ3*02|4|104.8                               QVQLQESGPGLVKPSETLSLNCTVSGGSIS--SYYWSWVRQAPGKGLEW-IGYIYYSGRTSYNPVPQQSSHHITGHVQEPALPEAELCERCRHGRVLLCERDGRCW------YEYAFDIWGQGTMVAVSS
Liao_2013_Heavy_IGHG_CH505-IGH-wk144_iglblastn_igblastn_IGHG|Query_173904|IGHV4-59*06|IGHJ1*01|5|100.5                               QVQLQESGPGLVKPSETLSLTCTVSGGYIS--SYYWSWIRQPAGKGLEW-IGHIYNSGSTYYQPVPQESSYHISRHVQEPVLPEAELCNCRRHGRVFLCQSPRFG--------AGRRTTWGQGTLVTVSS
Liao_2013_Heavy_IGHG_CH505-IGH-wk144_iglblastn_igblastn_IGHG|Query_180141|IGHV4-59*07|IGHJ1*01|5|96.5                                QVHLRESGPGLVKPSDTLSLTCSVSGVSMS--SHYWSWMRQSPGKGLEW-IGYIFYDRQTDYNPSLKNTSLHFARDGQESVLLEDEVCDRCGHGHILLCQFHIYQFW------SGFYTAWGQGLLVTVSS
Liao_2013_Heavy_IGHG_CH505-IGH-wk144_iglblastn_igblastn_IGHG|Query_58037|IGHV4-59*02|IGHJ4*01|2|94.2                                 QVQLQESGPGLVKVSETLSLTCNVSGDSMT--NFGWNWIRQSAGKGLEW-IGYIYYSGSTNYNPSLEESSHHITRHVQEPVLPETDLCDRRGHGRVLLCESPRERFLV---VIIIHLYYWGPGTLVTVSS
Liao_2013_Heavy_IGHG_CH505-IGH-wk144_iglblastn_igblastn_IGHG|Query_209937|IGHV4-59*03|IGHJ6*02|4|93.6                                QVQLQESGPGLVKPSETLSLTCSVSGGSIS--SYYWSWIRQSPGKGLEW-IGYIYSSGSTNYNPLPQESSDHITRHVQEAVLPEAAVCDRRGHGPILLCESTPRL-------LLLPLRRLGEGTSVTVSS
Schanz_2014_H_chain_159_wk213_Bulk_Schanz_159_wk213_nucleotide_renamed_igblastn_Bulk|Query_1818675|IGHV4-59*05|IGHJ5*01|1|174.8      -VQLAESGGGLVKPGGSLRLSCTASGFTFS--TYTMNWVRQPPGKGLEW-IGSFHYSGSTYYNPSLKSRVVTISVDTSKNQFPLNLSSVTAADTAVYYCARHPE-------QWLDHFDSWGQGTLVTVSS
Schanz_2014_H_chain_159_wk213_Bulk_Schanz_159_wk213_nucleotide_renamed_igblastn_Bulk|Query_1376005|IGHV4-59*05|IGHJ6*02|2|150.0      QVQLQESGPGLVKPSQTLSLICTVSGGSLSRSSHYWGWIRQPPGKGLEW-IGSFHYSGSTYYNPSLKSRVVTISVDTSKNQFSLTRTSVTAADTAVYFCGRGTRYERDYVGPRSDGMDVWGQGTTVIVSS
Schanz_2014_H_chain_159_wk213_Bulk_Schanz_159_wk213_nucleotide_renamed_igblastn_Bulk|Query_386635|IGHV4-59*03|IGHJ5*01|5|144.1       QVQIQESGPRLVKPSETLSLNCSVSGGSFS--TYFWSWIRQPPGKGLEW-IGYIFYSGSTNYKSSLKARLVPIPENTSKNLFPVNLIFVTAADTAVYYCAKSGQLV-----TKHYWFDSWGQGTLVIVSS
Soto_2016_Heavy_IGHG_Donor_N152_1_iglblastn_IGHG|Query_386593|IGHV4-59*03|IGHJ6*02|14|124.0                                          QVQLQESGPGLVKPSETLSLTCTVSGFSIT--DYYWSWIRQSPGKELEW-IGYIHYSESTNYNPSLKSRV-TISLDASKNQFSPVYGLCDR-------CRHCRLLLYNGYCGSLSAMTTWGQGALVIVSS
Soto_2016_Heavy_IGHG_Donor_N152_1_iglblastn_IGHG|Query_679276|IGHV4-59*08|IGHJ6*02|17|99.7                                           QVQLQESGPGLVKPSETLSLTCTVSGGSIS--SYYWSWIRQPPGKGLEW-IGYVYYSGSTNYQPLPQGSSRHVSRHVQEATLPESYFYDRCGHGRVLLCERGYSSSW------YYYMDVWGRGATITVYS
Soto_2016_Heavy_IGHM_Donor_N152_1_iglblastn_IGHM|Query_366143|IGHV4-59*08|IGHJ5*02|18|105.7                                          QVQLQESGPGLVKPSETLSLTCTVSGGSIS--SYYWSWIRQPPGKGLEW-IGYIYYSGSTNYNPSLKSPSHHISRHVQEPVLPEAELCDRCGHGRVLLCERGPRSY--------SSFDPWGQGTLVT---
Soto_2016_Heavy_IGHM_Donor_N152_1_iglblastn_IGHM|Query_275835|IGHV4-59*05|IGHJ1*01|17|96.9                                           QVQLQESGPGLVKPSETLSLTCTVSGGSIS--SYYWSWIRQPAGKGLEW-IGRIYSSGTTYYNPSLKTSSHHISRQVQEPILPEPDLCDRRGHGRIFLCEKRGNWWGV-------ARLRGGQGTLVTVSS
Zhu_2012_Heavy_Bulk_Donor_39_heavy_chain_iglblastn_Bulk|Query_378048|IGHV4-59*02|IGHJ5*01|19|89.2                                    QVQLQESGPGLVKPSETLSVTCTVSGDSVTSNNYYWSWIRQPPGGGPEW-IGYISSTGSTNYNPLPQESSHHISRHVQERVLPEAELCDRCGYGRLFVCDSCAAM---------VLFDSWGQGTLVIVSS
Zhu_2012_Heavy_IGHG_Donor_39_heavy_chain_iglblastn_IGHG|Query_867398|IGHV4-59*05|IGHJ5*01|15|111.1                                   QVQLQESGPGLVKPSQTLSLTCTVSGGSISSSDHYWGWIRQPPGKRPEW-IGHIYYSGSTYYKSSLRSRL-TISVDTSKTSSPEPDLCECRRHGRVLLCQNTGITLVR-EWNKAGPFDSWGQGTLVTVSS
Zhu_2012_Heavy_IGHG_Donor_39_heavy_chain_iglblastn_IGHG|Query_882721|IGHV4-59*08|IGHJ6*02|19|107.5                                   QVQLQESGPGLVKPSETLSLTCTVSGGSIS--SHYWSWIRQPPGKGLEW-IGYIYYSGSTNYNPSLKSPSHHISRHVQEPVLPEAELCDRCGHGRVLLCERTGNSIL------LLRYGLWGQGTTVTVSS
Zhu_2012_Heavy_IGHG_Donor_39_heavy_chain_iglblastn_IGHG|Query_187608|IGHV4-59*03|IGHJ5*02|19|105.1                                   QVQLQESGPGLVKPSETLSLTCTVSGGSIS--SHYWSWIRQPPGKGLEW-IGHISYSGSTNYNPSLKSPSHHISRHVQEPVLPEAELCDRRRHGHVLLCGKRPDVWFG-ELFAGELVRPWGQGTLVTVSS
Zhu_2012_Heavy_IGHG_Donor_39_heavy_chain_iglblastn_IGHG|Query_828562|IGHV4-59*03|IGHJ4*01|21|96.1                                    QVQLQESGSGLVKPSQTLSLTCAVSGDSFNSSHYSWSWVRQPPGEGLEW-IGYIFYSGSTYYNPVPQESSHHITRQVQEPILPEAEFCDRRGHGRLLLCQSKNGIE----------FDYWGKGILVTVSS
Zhu_2012_Heavy_IGHG_Donor_39_heavy_chain_iglblastn_IGHG|Query_138142|IGHV4-59*03|IGHJ5*01|19|95.4                                    QVQLQESGPGLVKPSETLSLTCTVSGGSIS--SHYWSWIRQPPGKGLEW-IGYISYSGSTNYNPSCQESSHHISRHVQEPVLPEAELCDRCGHGRVLLCEQLLWF-GA---VRLV-FRSLGPGTLVTVSS
Zhu_2012_Heavy_IGHG_Donor_39_heavy_chain_iglblastn_IGHG|Query_160597|IGHV4-59*03|IGHJ4*01|21|93.7                                    QLQLQESGSGLVKPSQTLSLTCAVSGDSFNSSHYSWSWVRQPPGEGLEW-IGYIFYSGSTYYNPVPQESSHHITRQVQEPILPEAEFCDRRGHGRLLLCQSKMGIE----------FDYWGKGILVTVSS
Zhu_2012_Heavy_IGHG_Donor_39_heavy_chain_iglblastn_IGHG|Query_823078|IGHV4-59*02|IGHJ5*01|22|92.8                                    QVQLQESGPGLVKPSETLSLTCTVSGGSVSSSSYYWSWIRQPPGKGLEW-IGYNYYSGSANYNPLPQESSHHITRHVQEPVLADVEVCDRCGHGRVLLCENSPPIA-----VTEYYLDFWGQGILVTVSS
Zhu_2012_Heavy_IGHG_Donor_39_heavy_chain_iglblastn_IGHG|Query_564710|IGHV4-59*02|IGHJ5*01|22|91.8                                    QVQLQESGPGLVKPSETLSLTCTVSGGSVSSSSYYWSWIRQPPGKGLEW-IGYNYYSGSANYNPLPQESSHHITRHVQEPVLADVEVCDRCGHGRVLLCENSPPIA-----VTEYYFDFWGQGILVAVSS
Zhu_2012_Heavy_IGHG_Donor_39_heavy_chain_iglblastn_IGHG|Query_651332|IGHV4-59*08|IGHJ1*01|21|90.8                                    QVQLQESGPGLVKPSETLSLTCTVSGGSIS--SHYWSWIRQPPGKELEW-IGYIYYSGSTNYPPLPQESSHHLSRHVQEPVLPEAELCDRCGHGRVLLCERSEMATVQ---VILLLLTTWGQGTLVT---
Zhu_2012_Heavy_IGHG_Donor_39_heavy_chain_iglblastn_IGHG|Query_432220|IGHV4-59*03|IGHJ5*01|19|91.8                                    QVQLQESGPQLVRPSETLSLTCTVSGGSMS--YHYWNWVRQPPREGDCSGLAICIPLGSTKYNFSPQESSRHFHWTCPGTSSPFNLNSVTTADTAVYYWCE--------ICEGALVFDSWGQGALVTVSS
Zhu_2012_Heavy_IGHM_Donor_39_heavy_chain_iglblastn_IGHM|Query_462260|IGHV4-59*08|IGHJ4*01|21|90.9                                    QVQLQESGPGLVKPSETLSLTCTVSGGSIS--SHYCNWFRQPPGKGLEW-IGYMYYSGSTSYNPLPQESSHRISRHVQEPVLPEVDLCDRCGHGPVLLCERAGES--------WFADPYWGQGNLVIVSS
Zhu_2012_Heavy_IGHM_Donor_39_heavy_chain_iglblastn_IGHM|Query_387469|IGHV4-59*03|IGHJ5*01|21|87.2                                    QVQLQESGPGLVRPSETLSLTCTVSGGSIS--SYYWSWIRQPPGKGLEW-IGYIYYSGEHQLQPLLQESSHHISRHVQEPVLPEAELCDRCGHGRVLLCEGNRGW------LQLLVLRSLGPGTLVTVSS
                                                                                                                                      ::: : *   :: . :* : * . *  ..       *.**         :.              .     .                                                         
```
