## Supplementary material for "Hiding in plain sight: structure and sequence analysis reveals the importance of the antibody DE loop for antibody-antigen binding": heavy_insertions_w_IGHV4-61.fasta.clu

```
CLUSTAL O(1.2.1) multiple sequence alignment


Hu_IGHV4-61*01                                                                                                         QVQLQESGPGLVKPSETLSLTCTVSGGSVSSGSYYWSWIRQPPGKGLEWIGYIYYSGSTNYNPSLKS-RVTISVDTSKNQFSLKLSSVTAADTAVYYCAR------------------------------
Hu_IGHV4-61*02                                                                                                         QVQLQESGPGLVKPSQTLSLTCTVSGGSISSGSYYWSWIRQPAGKGLEWIGRIYTSGSTNYNPSLKS-RVTISVDTSKNQFSLKLSSVTAADTAVYYCAR------------------------------
Hu_IGHV4-61*03                                                                                                         QVQLQESGPGLVKPSETLSLTCTVSGGSVSSGSYYWSWIRQPPGKGLEWIGYIYYSGSTNYNPSLKS-RVTISVDTSKNHFSLKLSSVTAADTAVYYCAR------------------------------
Hu_IGHV4-61*04                                                                                                         QVQLQESGPGLVKPSETLSLTCTVSGGSVSSGSYYWSWIRQPPGKGLEWIGYIYYSGSTNYNPSLKS-RVTISVDTSKNQFSLKLSSVT-ADTAVYYCAR------------------------------
Hu_IGHV4-61*05                                                                                                         QLQLQESGPGLVKPSETLSLTCTVSGGSISSSSYYWGWIRQPPGKGLEWIGYIYYSGSTNYNPSLKS-RVTISVDKSKNQFSLKLSSVTAADTAVYYCAR------------------------------
Hu_IGHV4-61*07                                                                                                         QVQLQESGPGLVKPSETLSLTCTVSGGSVSSGSYYWSWIRQPPGKGLEWIGYIYYSGSTNYNPSLKS-RVTISVDTSKNQFSLKLSSVTAADTAVYYCAR------------------------------
Hu_IGHV4-61*08                                                                                                         QVQLQESGPGLVKPSETLSLTCTVSGGSVSSGGYYWSWIRQPPGKGLEWIGYIYYSGSTNYNPSLKS-RVTISVDTSKNQFSLKLSSVTAADTAVYYCAR------------------------------
Doria-Rose_2015_Heavy_Week176_IGHG_CAP256-Week176-Heavy_iglblastn_IGHG|Query_509211|IGHV4-61*02|IGHJ1*01|17|101.6      -VQLQESGPGLVKPSQTLSLTCTVSGGSISSGSYYWNWIRQPAGKGLEWIGRIYTSGSTNYNPSLKESSHHISRHVQEPVLPEAELCDRRRHGRVLLCERKG---------LE---PLQWGQGTLVTVSS
Doria-Rose_2015_Heavy_Week176_IGHG_CAP256-Week176-Heavy_iglblastn_IGHG|Query_584003|IGHV4-61*02|IGHJ4*01|16|99.7       QVQLQESGPGLVKPSQTLSLTCTVSRGSISSGSFYWSWIRQPAGKGLEWIGRISASGRTSYNPSLNSPSHHITRHVEESLLPGAELCDRRRHGRILLCAREGGTSIIMTVVGTTPTFDYWGQGTLVTVSS
Liao_2013_Heavy_IGHG_CH505-IGH-wk006_iglblastn_igblastn_IGHG|Query_267065|IGHV4-61*02|IGHJ4*01|0|108.6                 QVQLQESGPGLVKPSQTLSLTCTVSGGSISSGSYYWSWIRQPAGKGLEWIGRIYTSGSTNYNPSLQESSHHISRHVQEPVLPEAELCDRRRHGRVLLCERSF---------GDRTTFDYWGQGTLVTVSS
Liao_2013_Heavy_IGHG_CH505-IGH-wk006_iglblastn_igblastn_IGHG|Query_2023|IGHV4-61*02|IGHJ4*01|0|105.3                   QVQLQESGPGLVKPSQTLSLTCTVSGGSISSGSYYWSWIRQPAGKGLEWIGRIYTSGSTNYNPSLQESSHHISRHVQEPVLPEAELCDRRGHGRILLCERLRILA------GVTCYIDYWGQGTLVTVSS
Liao_2013_Heavy_IGHG_CH505-IGH-wk006_iglblastn_igblastn_IGHG|Query_276682|IGHV4-61*02|IGHJ2*01|0|103.3                 QVQLQESGPGLVKPSQTLSLTCTVSGGSISSGSYYWSWIRQPAGKGLEWIGRIYTSGSTNYNPSLQESSHHISRHVQEPVLPEAELCDRRRHGRVLLCERGGVWTTH---GVATGYFDLWGRGTLVTVSS
Liao_2013_Heavy_IGHG_CH505-IGH-wk006_iglblastn_igblastn_IGHG|Query_304232|IGHV4-61*02|IGHJ6*04|0|100.5                 QVQLQESGPGLVKPSQTLSLTCTVSGGSISSGSYYWSWIRQPAGKGLEWIGRIYTSGSTNYNPSLQESSHHISRHVQEPVLPEAELCDRRRHGRVLLCREPPGEVN-----YYYYYMDVWGKGTTVTVSS
Liao_2013_Heavy_IGHG_CH505-IGH-wk006_iglblastn_igblastn_IGHG|Query_327140|IGHV4-61*02|IGHJ5*02|0|100.9                 QVQLQESGPGLVKPSQTLSLTCTVSGGSISSGSYYWSWIRQPAGKGLEWIGRINTSGSTNYNPSLQESSHHISRHVQEPVLPEAELCDRRRHGRVLLCGVS----------DRTQLVRPWGQGTLVTVSS
Liao_2013_Heavy_IGHG_CH505-IGH-wk006_iglblastn_igblastn_IGHG|Query_199345|IGHV4-61*02|IGHJ4*01|1|98.5                  QVQLQESGPGLVKPSQTLSLTCTVSGGSISSGSYYWSWIRQPAGKGLEWIGRIYTSGSTNYNPLPQESSHHISRHVQEPVLPEAELCDCRRHGRVLLCEIRSGVR-------DLSGLDYWGQGTLVTVSS
Liao_2013_Heavy_IGHG_CH505-IGH-wk006_iglblastn_igblastn_IGHG|Query_156520|IGHV4-61*02|IGHJ4*01|0|99.1                  QVQLQESGPGLVKPSQTLSLTCTVSGGSISSGSYYWSWIRQPAGKGLEWIGRIYTSGSTNYNPSLNESSHHISRHVQEPVLPEAELCDRRRHGRVLLCERSPDIVVS-----PDGGFDYWGQGTLVT---
Liao_2013_Heavy_IGHG_CH505-IGH-wk006_iglblastn_igblastn_IGHG|Query_144177|IGHV4-61*02|IGHJ4*01|1|89.7                  QVQLQESGPGLVKPSQTLSLTCTVSGGSISSGSYYWSWIRQPAGKGLEWIGRIYTSGRTQLQPLPQESSHHISRHVQEPVLPEAELCDRRRHGRVLLCWCRGGT----------GSSRYWGQGTLVTVSS
Liao_2013_Heavy_IGHG_CH505-IGH-wk014_iglblastn_igblastn_IGHG|Query_144967|IGHV4-61*02|IGHJ1*01|0|153.4                 QVQLQESGPGLVKPSQTLSLTCTVSGGSISSGSYYWSWIRQPAGKGLEWIGRISDHGSTSYNPSLNSRRLRMSVDRSKNHFALKLTSVTAADTAIYFCARETGGFG-----QGYRYLQYWGQGILVTVSS
Liao_2013_Heavy_IGHG_CH505-IGH-wk014_iglblastn_igblastn_IGHG|Query_2334|IGHV4-61*02|IGHJ1*01|0|151.2                   QVQLQESGPGLVKPSQTLSLTCTVSGASITSGTYYWSWIRQPAGEGLEWIGRISDHGSTSYNPSLNSRRLRMSVDRSKNHFALKLTSVTAADTAIYFCARETGGFG-----QGYRYLQYWGQGILVTVSS
Liao_2013_Heavy_IGHG_CH505-IGH-wk014_iglblastn_igblastn_IGHG|Query_149894|IGHV4-61*02|IGHJ1*01|0|151.0                 QVQLQESGPGLVKPSQTLSLTCSVSGGYISSGSYYWSWIRQPAGKGLEWIGRISDHGSTSYNPSLNSRRLRMSVDRSKNHFALKLTSVTAADTAIYFCARETGGFG-----QGYRYLQYWGQGILVTVSS
Liao_2013_Heavy_IGHG_CH505-IGH-wk014_iglblastn_igblastn_IGHG|Query_42678|IGHV4-61*02|IGHJ6*04|5|149.2                  QVQLQESGPGLVKPSQTLSLTCTVSGGSISSGSYYWSWIRQPAGKGLEWIGRIYSSGSTNYNPVPQESSQPYQLDTSKNQFSLHLNSVTAADTAVYYCARLNYDSA--G-YYFYYYMDVWGKGTTVTVSS
Liao_2013_Heavy_IGHG_CH505-IGH-wk014_iglblastn_igblastn_IGHG|Query_197132|IGHV4-61*02|IGHJ1*01|0|149.2                 QVQLQESGPGLVKPSQTLSLTCTVSGGSISSGSYYWSWIRQPAGKGLEWIGRISDHGSTSYNPSLNSRRLRMSVDRSKNHFALKLTSVTAADTAIYSCARETGGFG-----QGYRYLQYWGQGILVTVSS
Liao_2013_Heavy_IGHG_CH505-IGH-wk053_iglblastn_igblastn_IGHG|Query_112863|IGHV4-61*02|IGHJ5*01|3|119.3                 QVQLQESGPGLVKPSQTLSLTCTVSGGSISSGSYYWSWIRQPAGKGLEWIGRIFTSGSTNYNPSLQESSHHIPTTRPGTSSPSKLRSVTAADTAIYYCASGDIT-----------PLDSWAEEPSVTVSS
Liao_2013_Heavy_IGHG_CH505-IGH-wk092_iglblastn_igblastn_IGHG|Query_133200|IGHV4-61*02|IGHJ6*04|2|134.1                 QVQLQESGPGLVKPSQTLSLTCTVSGGSISSGSFYWSWIRQPAGKGLEWIGRIYTSGSTNYNPSLQESSHHIRRHVQEPRSPSKLSSVTAADTAVYYCARESLTGSSFR-VYSYYYMDVWAKGTTVTVSS
Liao_2013_Heavy_IGHG_CH505-IGH-wk092_iglblastn_igblastn_IGHG|Query_118512|IGHV4-61*02|IGHJ3*01|2|128.3                 QVQLLESGPGLVTPSQTLSLTCTVSGGSISDDRYFWSWIRQPAGKQMEWIGRIWTSGVTDYNPSFRGRSHHITRHVQKPRSPSKLTSVTAADTAVYYCARYSDPYDSGK----PMLLYLWGQGTMVTVTS
Liao_2013_Heavy_IGHG_CH505-IGH-wk092_iglblastn_igblastn_IGHG|Query_13076|IGHV4-61*02|IGHJ2*01|4|92.3                   QLQLQESGSGLVKPSQTLSLTCAVSGGSIRSGSYYWSWIRQPAGKGLEWIGHIYTSGSSNYNPALQDSSHHIGRHVQEPNVPEAGLCDRRGHGHLLLCQRSPAG--------ELFYFDLWGLGTLVTVSS
Liao_2013_Heavy_IGHG_CH505-IGH-wk092_iglblastn_igblastn_IGHG|Query_109879|IGHV4-61*05|IGHJ5*01|3|93.7                  QLQLQESGPGLVKPSETLSLTCSVSDGSISSNSYHWGWIRQPPGKGLEWIGEINHSGKTNYNPSLKKSSHHISGRVQEPVLPADELCDRRGHGCLLLCARPLSARP-----TDLIPFDIWDQGTLVTVFS
Liao_2013_Heavy_IGHG_CH505-IGH-wk144_iglblastn_igblastn_IGHG|Query_85272|IGHV4-61*02|IGHJ5*01|2|132.6                  QVQLQESGPGLVKPSQTLSLTCTVSGGSINSGSYFWTWIRQPAGKGLEWIGRLSTSGTSTYNPSLKSTSHHIRGRRPRTTLSLTLRSVTAADTGVYYCAREEELGD------LEWFLSSWGQGTRVTVSS
Liao_2013_Heavy_IGHG_CH505-IGH-wk144_iglblastn_igblastn_IGHG|Query_209524|IGHV4-61*02|IGHJ4*01|3|130.8                 QVQLQESGPGLVNPSQTLSLTCTVSGDSISSGQYYWSWIRQPAGKGLEWIGRIYDNDNAHSNPSLQGSSHHVSCTRPRISSPSKVRSVTAADTAVYYCARDGVGYGS--------FFDYWGQGTLVTVSS
Liao_2013_Heavy_IGHG_CH505-IGH-wk144_iglblastn_igblastn_IGHG|Query_23176|IGHV4-61*02|IGHJ2*01|5|108.6                  QVQLQESGPGLVQTLQTLSLTCTVSRGSINSGNFYWSWIRQPAGKGLEWIGRISRGGSTDYTPSLNEASRHVYRHVQEPITPSKLKSVTSADTAVYFCARVSSGVG----------RDYWARGAVVLVSS
Liao_2013_Heavy_IGHG_CH505-IGH-wk144_iglblastn_igblastn_IGHG|Query_111827|IGHV4-61*02|IGHJ4*01|0|106.4                 QVQLQESGPGLVKPSQTLSLTCTVSGGSISSGSYYWSWIRQPAGKGLEWIGRIYTSGSTNYNPSLQESSHHISRHVQEPVLPEAELCDRRRHGRVLLCERAY---------R---PWGYWGQGTLVTVSS
Liao_2013_Heavy_IGHG_CH505-IGH-wk144_iglblastn_igblastn_IGHG|Query_16692|IGHV4-61*02|IGHJ4*01|4|100.6                  QVQLQESGPGLVKPSQILSLTCSVSGDSISSGSYYWNWIRQPAGKGLEWIGRIYTSGTTNYNPSLQESSHHISRHVQEPVLPEADLCDHHRHGRLLLCQKPVGS-------YYVIHFDYWGQGTLVTVSS
Liao_2013_Heavy_IGHG_CH505-IGH-wk144_iglblastn_igblastn_IGHG|Query_206072|IGHV4-61*02|IGHJ4*01|0|93.9                  QVQLQESGPGLVKPSQTLSLTCTVSGGSLSSGGYYWSWIRQPAGKGLEWIGRIYTSGSTQLQPLPQESSHHVSRHVQEPVLPEAELCDRRGHGRVLLCESGV----Y---GGQPGYFDYWGQGTLVTVSS
Liao_2013_Heavy_IGHG_CH505-IGH-wk144_iglblastn_igblastn_IGHG|Query_182569|IGHV4-61*05|IGHJ5*01|2|94.4                  QLQLQESGPGLVKPSETLSLTCTVSGGSISSSSYYWGWIRQPPGKGLEWIGEINRSGSTNYNPSLKSPSHHISRHVQEPVLPEAELCDRRGHGCVLLCERLYVG---------LLLLRSLGRGTLVTVSS
Liao_2013_Heavy_IGHG_CH505-IGH-wk144_iglblastn_igblastn_IGHG|Query_3521|IGHV4-61*02|IGHJ3*02|4|93.9                    QVLLQESGPGLVKPSQTLSLTCTVSGGSMNNGSTYWTWIRQPAGEGLEWIGRVHTSGTTNYHTSLNESSHHIIRHVQESVLPEAELCERRGHGCVSLCERPGD-----------RRFDIWGQGTMVTVSS
Liao_2013_Heavy_IGHG_CH505-IGH-wk144_iglblastn_igblastn_IGHG|Query_247650|IGHV4-61*02|IGHJ6*04|1|93.3                  QVQLQESGPGLVKPSQTLSLTCTVSGGSISSGSYYWSWIRQPAGKGLEWIGRIFTSGNTNYNPSLQESSHHISRHVQEPVLPETELCDRRRHGRVLLCERGGRTGTE---GAYYYYVDVWGKGTTV----
Liao_2013_Heavy_IGHG_CH505-IGH-wk144_iglblastn_igblastn_IGHG|Query_78150|IGHV4-61*02|IGHJ2*01|1|82.8                   QVQLQGSGPGLVEPSQTLSLTCTVSGASINSDNYYWSWIRQPAGKGLELIGRIYTTGSTNYNPLPQESSHDVSRHVQESVLPDAEFCDRRGHGRVLLCERFGTLW----CGPRGWFFDLWGRGTLVSVSS
Liao_2013_Heavy_IGHM_CH505-IGH-wk006_iglblastn_igblastn_IGHM|Query_286373|IGHV4-61*02|IGHJ2*01|0|103.3                 QVQLQESGPGLVKPSQTLSLTCTVSGGSISSGSYYWSWIRQPAGKGLEWIGRIYTSGSTNYNPSLQESSHHISRHVQEPVLPEAELCDRRRHGRVLLCERRGGLTYA---RGSYWYFDLWGRGTLVTVSS
Liao_2013_Heavy_IGHM_CH505-IGH-wk006_iglblastn_igblastn_IGHM|Query_305294|IGHV4-61*02|IGHJ2*01|1|89.4                  QVQLQESGPGLVKPSQTLSLTCTVSGGSISSGSYYWSWIRQPAGKGLEWIGRIYTSGSTNYNPSLQESSHHISRHVQEPVLPEAELCDRRGHGCVLLCETARPRSG--------GRLTTGARGTLVTVSS
Liao_2013_Heavy_IGHM_CH505-IGH-wk014_iglblastn_igblastn_IGHM|Query_49968|IGHV4-61*02|IGHJ4*01|0|106.2                  QVQLQESGPGLVKPSQTLSLTCTVSGGSISSGSYYWSWIRQPAGKGLEWIGRIYTSGSTNYNPSLQESSHHISRHVQEPVLPEAELCDRRRHGRVLLCEVQVLRF------LVVGYFDYWGQGTLVTVSS
Liao_2013_Heavy_IGHM_CH505-IGH-wk144_iglblastn_igblastn_IGHM|Query_34179|IGHV4-61*02|IGHJ2*01|0|104.1                  QVQLQESGPGLVKPSQTLSLTCTVSGGSISSGSYYWSWIRQPAGKGLEWIGRIYTSGSTNYNPSLQESSHHISRHVQEPVLPEAELCDRRRHGRVLLCESR----------GLGWYFDLWGRGTLVTVSS
Liao_2013_Heavy_IGHM_CH505-IGH-wk144_iglblastn_igblastn_IGHM|Query_100350|IGHV4-61*02|IGHJ4*01|1|87.9                  QVRLQESGPGLVKPSQTLSLTCNVYGGAISSGSYYWSWIRQPAGKGLEWIGHISTSGSTNYNPLPQESSHHISRHVQEPVLPEADLCDRRGHGRVLLCGEGTIVVV------VAATRTYWGQGTLVTVSS
Zhu_2013_Heavy_IGHM_Donor_C38_Run3_iglblastn_igblastn_IGHM|Query_188583|IGHV4-61*03|IGHJ4*01|18|104.5                  QVQLQESGPGLVKPSETLSLTCTVSGGSVSSGSYYWSWIRQPPGKGLEWIGYIYYSGSTNYNPSLKKSSHHISRHVQEPVLPEAELCDRCGHGRVLLCERARGSG--------DYYPDYWGQGTLVTV--
                                                                                                                        : *  ** ***   : ***** *    : .   .* ***** *: :* ** :     :      .                    .    .  :  *                                
```
