## Supplementary material for "Hiding in plain sight: structure and sequence analysis reveals the importance of the antibody DE loop for antibody-antigen binding": heavy_insertions_w_IGHV5-51.fasta.clu

```
CLUSTAL O(1.2.1) multiple sequence alignment


Hu_IGHV5-51*01                                                                                     EVQLVQSGAEVKKPGESLKISCKGSGYSFTSYWIGWVRQMPGKGLEWMGIIYPGDSDTRYSPSFQGQVT-ISADKSISTAYLQWSSLKASDTAMYYCAR------------------------
Hu_IGHV5-51*02                                                                                     EVQLVQSGAEVKKPGESLKISCKGSGYSFTSYWTGWVRQMPGKGLEWMGIIYPGDSDTRYSPSFQGQVT-ISADKSISTAYLQWSSLKASDTAMYYCAR------------------------
Hu_IGHV5-51*03                                                                                     EVQLVQSGAEVKKPGESLKISCKGSGYSFTSYWIGWVRQMPGKGLEWMGIIYPGDSDTRYSPSFQGQVT-ISADKSISTAYLQWSSLKASDTAMYYCAR------------------------
Hu_IGHV5-51*04                                                                                     EVQLVQSGAEVKKPGESLKISCKGSGYSFTSYWIGWVRQMPGKGLEWMGIIYPGDSDTRYSPSFQGQVT-ISADKPISTAYLQWSSLKASDTAMYYCAR------------------------
Hu_IGHV5-51*05                                                                                     EVQLVQSGAEVKKPGESLKISCKGSGYSFTSYWIGWVRQMPRKGLEWMGIIYPGDSDTRYSPSFQGQVT-ISADKSISTAYLQWSSLKASDTAMYYCAR------------------------
Wu_2011_Heavy_Bulk_pt45_HC_iglblastn_igblastn_Bulk|Query_75913|IGHV5-51*01|IGHJ1*01|23|101.3       -VQLVQSGAEVKKPGESLKISCKGSGYRFTSYWIGWVRQMPGKGLEWMGIIYPGDSDTRYSPVLRRPGHHLGRQVQQHRLPAVEQPEGLGHRHVLLCGRKYQ---LVPRWTTWGQGTLVTVSS
Wu_2011_Heavy_IGHG_pt74_HC_iglblastn_igblastn_IGHG|Query_43295|IGHV5-51*01|IGHJ5*01|7|152.3        -VQLVQSGAEVKKPGESLRISCKTSGYMFSNYWIGWVRQKPGSGLEWMGVIYPDDSDARYSPSFQRPCHRSSADKSFTAAYLQFRSLKASDTAMYYCARPFWEFGDYDAFDLWGQGTRVTVSS
Wu_2011_Heavy_IGHG_pt74_HC_iglblastn_igblastn_IGHG|Query_245301|IGHV5-51*01|IGHJ4*01|24|108.4      -VQLVQSGAEVKKPGESLKISCKGSGYSFTSYWIGWVRQMPGKGLEWMGIIYPGDSDTRYSPSFPRPGHHLRRQVHQHRLPTVEQPEGLGHRHIFLCETRRS--EPLTPMDYWGQGTLVTVS-
Wu_2011_Heavy_IGHM_pt45_HC_iglblastn_igblastn_IGHM|Query_31483|IGHV5-51*01|IGHJ3*02|22|82.3        ------------------KISCKGSGYSFTSYWIGWVRQMPGKGLEWMGIIYPGDSDTRYSPSFQGPGHHLSRQVHQHRLPAVEQPEGLGHRHVLLCETRGD--TGRWAFDIWGQGTMVTVSS
                                                                                                                     :**** *** *:.** ***** * .******:*** ***:**** :         :               ..  :  *                          
```
