## Supplementary material for "Hiding in plain sight: structure and sequence analysis reveals the importance of the antibody DE loop for antibody-antigen binding": heavy_insertions_w_IGHV6-1.fasta.clu

```
CLUSTAL O(1.2.1) multiple sequence alignment


Hu_IGHV6-1*01                                                                                                       QVQLQQSGPGLVKPSQTLSLTCAISGDSVSSNSAAWNWIRQSPSRGLEWLGRTYYRSKWYNDYAVSVKSRITINPDTSKNQFSLQLNSVTPEDTAVYYCAR-------------------------
Hu_IGHV6-1*02                                                                                                       QVQLQQSGPGLVKPSQTLSLTCAISGDSVSSNSAAWNWIRQSPSRGLEWLGRTYYRSKWYNDYAVSVKSRITINPDTSKNQFSLQLNSVTPEDTAVYYCAR-------------------------
Huang_2016_heavy_2014_Bulk_2014_2nd_run_heavy_2-fq-gz_iglblastn_Bulk|Query_446493|IGHV6-1*01|IGHJ5*01|12|109.4      QVQLQQSGPGLVSPSPTLSLTCAISGDSVSSSSSAWNWIRQSPLRGRDWLGMTYYRAKWTHYLEPSVGRCMTKDPDTSKNQCALRLNPVTPGDTVGYSCARVRCSGGYYYGWFDTWGQGILVTVSS
                                                                                                                    ************.** ***************.*:********* ** :*** ****:** .    **   :* :******* :*:** *** **. * ***                         
```
