## Supplementary material for "Hiding in plain sight: structure and sequence analysis reveals the importance of the antibody DE loop for antibody-antigen binding": kappa_insertions_w_IGKV1-5.fasta.clu

```
CLUSTAL O(1.2.1) multiple sequence alignment


Hu_IGKV1-5*01                                                                                                                  DIQMTQSPSTLSASVGDRVTITCRASQSISSWLAWYQQKPGKAPKLLIYDASSLESGVPS-R--FSGSGSGTEFTLTISSLQPDDFATYYCQQYNSYS--------------
Hu_IGKV1-5*02                                                                                                                  DIQMTQSPSTLSASVGDRVTIICRASQSISSWLAWYQQKPGKAPKLLIYDASSLESGVPS-R--FSGSGSGTEFTLTISSLQPDDFATYYCQQYNSYS--------------
Hu_IGKV1-5*03                                                                                                                  DIQMTQSPSTLSASVGDRVTITCRASQSISSWLAWYQQKPGKAPKLLIYKASSLESGVPS-R--FSGSGSGTEFTLTISSLQPDDFATYYCQQYNSYS--------------
Doria-Rose_2015_Light_Week176_CAP256-Week176-Light_iglblastn|44076|IGKV1-5*03|IGHJ6*02|0|171.0                                 DIQMTQSPFTLSASIGDRVTITCRASQTISNSLAWYQQKPGKAPKLLISRASYLEDGVPH-RFSGSGSGSGTEFTLTINSLQSDDFATYYCQQYETYSP-FTFGQGTRLDVK
Doria-Rose_2015_Light_Week176_CAP256-Week176-Light_iglblastn|184160|IGKV1-5*03|IGHJ6*02|1|166.1                                DIQMTQSPLTLSASVGDSVTITCRASQTLSNSLAWYQQKPGKAPKLLISRALYLEEGVPH-RFSGSGSGSGTEFTLTINGLQSDDFATYYCQQYETDSP-FTFGQGTKVDIK
Doria-Rose_2015_Light_Week176_CAP256-Week176-Light_iglblastn|151257|IGKV1-5*03|IGHJ6*02|1|165.6                                DIQMTQSPFTLSASVGDSVTITCRASQTLSNSLAWYQQKPGKAPKLLISRALYLEEGVPH-RFSGSGSGSGTEFTLTINGLQSDDFATYYCQQYETDSP-FTFGQGTKVDIK
Doria-Rose_2015_Light_Week176_CAP256-Week176-Light_iglblastn|312580|IGKV1-5*03|IGHJ6*02|5|130.9                                DIQMTRSPSTLSASVGDRVTITCRASQNLKTWLSWYQQKPGKAPKLLIYKASTLLTWGPD-QGSA-AVHLGREFTLTITSLQPDDFATYYCHLD------GTFGQGTKVEVK
Schanz_2014_L_chain_159_wk213_Schanz_159_wk213_nucleotide_renamed_igblastn_Bulk|Query_99634|IGKV1-5*03|IGHJ1*01|0|185.3        DMQMTQSPSTLSASVGDRVTITCRASQSISRWLAWYQQKPGKAPKLLIYKASSLEPGVPS-RFSGSGSGSGTDFTLNISSLQPEDFAIYYCQQSYSTPIT--FGQGTRLEIK
Schanz_2014_L_chain_159_wk213_Schanz_159_wk213_nucleotide_renamed_igblastn_Bulk|Query_1505924|IGKV1-5*03|IGHJ1*01|0|175.1      DIQMTQSPSTLSASVGDRITITCRASQSISGWLAWYQQKPGEAPNLLISEASTLKSGVPS-RFSGGGSASGTDFTLTISGLQPEDSAIYYCQQLHS-YP-LTFGGGTKVEIK
Soto_2016_Light_IAVI84_Light_iglblastn|103868|IGKV1-5*03|IGHJ4*01|1|184.4                                                      DIQMTQSPSTLSASLGDGVTITCRASQSVSVWLAWYQQKPGKAPKLLIFKTSTLEIGVPS-RFSGSGSGSGTDFTLTISSLQPEDFATYYCQQYDDYPY--TFGQGTKLEIK
Soto_2016_Light_IAVI84_Light_iglblastn|871201|IGKV1-5*03|IGHJ4*01|0|182.1                                                      DIQMTQSPSTLSASIGDRVTITCRASQSVSVWLAWYQQKPGKAPNLLIFKTSSLETGVPS-RFSGSGSGSGTEFTLIISSLQPDDFATYYCQQYNSYPW--TFGQGTKVEIK
Soto_2016_Light_IAVI84_Light_iglblastn|505585|IGKV1-5*03|IGHJ4*01|0|181.5                                                      DIQMTQSPSTLSAFIGDRVTITCRASQSVSVWLAWYQQKPGKAPKLLIFKTSSLESGVPS-RFSGSGSGSGTEFTLTLSSLQPEDFATYYCQQYNSYPR--TFGQGTKLEIK
Soto_2016_Light_IAVI84_Light_iglblastn|176145|IGKV1-5*03|IGHJ4*01|0|181.1                                                      DIQMTQSPSTLSASIGDRVTITCRASQSVSVWLAWYQQKPGKAPNLLIFKTSSLETGVPS-RFSGSGSGSGTEFTLTISCLQSEDFATYYCQQYYSYPR--TFGQGTKVEIK
Soto_2016_Light_IAVI84_Light_iglblastn|158047|IGKV1-5*03|IGHJ4*01|0|180.4                                                      DIQMTQSPSTLSASIGDRVTITCRASQSVSVWLAWYQQKPGKAPNLLIFKTSSLETGVPS-RFSGSGSGSGTEFTLTLSSLQPDDIGTYYCQQYNSVPW--TFGQGTKVEIK
Soto_2016_Light_IAVI84_Light_iglblastn|372533|IGKV1-5*03|IGHJ4*01|0|180.2                                                      DIQMTQSPSTLSASIGDRVTITCRASQSVSVWLAWYQQKPGKAPNLLIFKTSSLETGVPS-RFSGSGSGSGTEFTLTLSSLQPDDIGTYYCQQYNRYPW--TFGQGTKVEIK
Soto_2016_Light_IAVI84_Light_iglblastn|76609|IGKV1-5*03|IGHJ4*01|0|179.9                                                       DIQMTQSPSTLSAFIGDRVTITCRASQSVSVWLAWYQQKPGKAPKLLIFKTSSLESGVPS-RFSGSGSGSGTEFTLTLSSLQPDDIGTYYCQQYNSVPW--TFGQGTKVEIK
Soto_2016_Light_IAVI84_Light_iglblastn|630221|IGKV1-5*03|IGHJ4*01|0|179.8                                                      DIQMTQSPSTLSASVGDRVTITCRASQSVSVWLAWYQQKPGKAPNLLIFKTSTLETGVPS-RFSGSGSGSGTEFTLTLSSLQPDDIGTYYCQQYNTVPW--TFGQGTKLEMK
Soto_2016_Light_IAVI84_Light_iglblastn|233851|IGKV1-5*03|IGHJ4*01|1|179.6                                                      DIQMTQSPSTLSAFIGDRVTITCRASQSVSVWLAWYQQKPGKASKLLIFKTSSLESGVPS-RFSSSGSGSGTEFTLTISSLQPDDFATYYCQQYNSYPW--TFGQGTKVEIK
Soto_2016_Light_IAVI84_Light_iglblastn|429288|IGKV1-5*03|IGHJ4*01|0|179.3                                                      DIQMTQSPSTLSASIGDRVTITCRASQSVSVWLAWYQQKPGKAPNLLIFKTSSLETGVPS-RFSGSGSGSGTEFTLTLSSLQPDDIGTYYCQQYNSVPW--TFGQGTKLEMK
Soto_2016_Light_IAVI84_Light_iglblastn|415590|IGKV1-5*03|IGHJ4*01|0|179.1                                                      DIQMTQSPSTLSVFIGDRVTITCRASQSVSVWLAWYQQKPGKAPKLLIFKTSSLESGVPS-RFSGSGSGSGTEFTLTLSSLQPDDIGTYYCQQYYSTPL--TFGGGTKVEIK
Soto_2016_Light_IAVI84_Light_iglblastn|344054|IGKV1-5*03|IGHJ4*01|0|179.0                                                      DIQMTQSPSTLSAFIGDRVTITCRASQSVSVWLAWYQQKPGKAPKLLIFKSSSLESGVPS-RFSGSGSGSGTEFTLTLSSLQPDDIGTYYCQQYNSVPW--TFGQGTKVEIK
Soto_2016_Light_IAVI84_Light_iglblastn|606568|IGKV1-5*03|IGHJ4*01|0|178.8                                                      DIQMTQFPSTLSASIGDRVTITCRASQSVSVWLAWYQQKPGKAPKLLIFKTSTLETGVPS-RFSGSGSGSGTEFTLTLSSLQPDDIGTYYCQQYNNVPW--TFGQGTKLQIK
Soto_2016_Light_IAVI84_Light_iglblastn|445998|IGKV1-5*03|IGHJ4*01|2|178.8                                                      DIQMTQSPSTLSASVGDRVTITCRASQSISSWLAWYQQKPGKAPKLLIYKASSLESGVPS-S-SGSGSGSGTEFTLTISSLQPDDFATYYCQQYNSYSST--FGGGTKVEIK
Soto_2016_Light_IAVI84_Light_iglblastn|207464|IGKV1-5*03|IGHJ4*01|0|178.4                                                      DIQMTQSPSTLSASIGDRVTITCRASQSVSVWLAWYQQKPGKAPNLLIFKTSSLETGVPS-RFSGSGSGSGTEFTLTLSSLQPDDIGTYYCQQYNTAPW--TFGQGTKVEVK
Soto_2016_Light_IAVI84_Light_iglblastn|648709|IGKV1-5*03|IGHJ4*01|0|178.4                                                      DIQMTQSPSTLSAFIGDRVTITCRASQSVSVWLAWYQQKPGKAPKLLIFKTSSLESGVPS-RFSGSGSGSGTEFTLTLSSLQPDDIGTYYCQQYNSVPW--TFGQGTKVEMK
Soto_2016_Light_IAVI84_Light_iglblastn|825355|IGKV1-5*03|IGHJ4*01|0|178.2                                                      DIQMTQFPSTLSASIGDRVTITCRASQSVRVWLAWYQQKPGKAPKLLIFKTSTLETGVPS-RFSGSGSGSGTEFTLTLSSLQPDDIGTYYCQQYNNVPW--TFGQGTKLQIK
Soto_2016_Light_IAVI84_Light_iglblastn|602764|IGKV1-5*03|IGHJ4*01|0|177.5                                                      DIQMTQSPSTLSASLGDRVTITCRASQSVSVWLAWYQQKPGKAPKLLIFKTSTLEIGVPS-RFSGSGSGSGTDFTLTLSSLQPDDIGTYYCQEYYTVPY--TFGQGTKVAIK
Soto_2016_Light_IAVI84_Light_iglblastn|505617|IGKV1-5*03|IGHJ4*01|1|177.5                                                      DIQMTQSPSTLSASIGDRVTITCRASQSVSVWLAWYQQKPGKAPNLLIFKTSSLETGVPS-RFSGSGSGSGTEFTLTLSSLQHDDLATYYCQQSSRTPR--TFGQGTKVEIK
Soto_2016_Light_IAVI84_Light_iglblastn|346194|IGKV1-5*03|IGHJ4*01|0|177.4                                                      DIQMTQSPSTLSASIGDRVTITCRASQSVSVWLAWYQQKPGKASNLLIFKTSSLETGVPS-RFSGSGSGSGTEFTLTLSSLQPDDIGTYYCQQYNSVPW--TFGQGTKVEIK
Soto_2016_Light_IAVI84_Light_iglblastn|468349|IGKV1-5*03|IGHJ4*01|0|176.8                                                      DIQMTQSPSTLSASIGDRVTITCRASQSVSVWLAWYRQKPGKAPNLLIFKTSSLETGVPS-RFSGSGSGSGTEFTLTLSSLQPDDIGTYYCQQYNTVPW--TFGQGTKLEMK
Soto_2016_Light_IAVI84_Light_iglblastn|611670|IGKV1-5*03|IGHJ4*01|0|176.8                                                      DIQMTQSPSTLSASIGDRVTITCRASLSVSVWLAWYQQKPGKAPNLLIFKTSSLETGVPS-RFSGSGSGSGTEFTLTLSSLQPDDIGTYYCQQYNSVPW--TFGQGTKVEIK
Soto_2016_Light_IAVI84_Light_iglblastn|967638|IGKV1-5*03|IGHJ4*01|3|173.7                                                      DIQMTQSPSTLSASVGDRVTITCRASQSISSWLAWYQQKPGKAPKLLIYKASSLESGVPP-RFRAA-VDLGQEFTLTISSLQPDDFATYYCQQYNNYSLT--FGGGTKVEIK
Soto_2016_Light_IAVI84_Light_iglblastn|908361|IGKV1-5*03|IGHJ4*01|0|172.5                                                      DIQMTQSPSTLSASIGDRVTITCRASQSVSVWLAWYQQKPGKAPNLLIFKTSSLETGVPS-RFSGSGSGSGTEFTLTLSSLQPDDIATYYCQQSYITPG--PFGQGTKVEIK
Soto_2016_Light_IAVI84_Light_iglblastn|702893|IGKV1-5*03|IGHJ4*01|6|146.0                                                      DIQMTQSPSTLSASVRDRVTITCRSSQSISTSLAWYQQKPGKAPKLLIYKASSLESRGPD-QGSA-AVDLGREFTLTISSLQPDDFATYHCQQYNSYV--ITFGQGTRLRL-
Soto_2016_Light_IAVI84_Light_iglblastn|395187|IGKV1-5*03|IGHJ4*01|7|141.4                                                      DIQMTQFPSTLSASIGDRVTITCRASQSVSVWLAWYQQKPGKAPNLLIFKTSTLEIGVPS-RFSG-SGPGDRLHSHPQQRAALMMLALYYCQQYNNVP--WTFGQGTKLEMK
Soto_2016_Light_IAVI84_Light_iglblastn|957618|IGKV1-5*03|IGHJ4*01|6|133.2                                                      DIQMTQSPSTLSASIEDRVTITCRASQSVSVWLAWYQQKPGKAPNLLIFKTSSLETGVPS-RFSGSGSGSGTEFTLTLSSLQPDDIELITANNIIV-SR-GRSAKGTKVEIK
Wu_2015_Light_Visit_C_L-chain_C-visit_2006-year_07-month_14-day_iglblastn|636997|IGKV1-5*03|IGHJ3*02|7|158.5                   DIQMTQSPSTLTASVGDRVTITCRASQTISTWLAWYQQKPGKAPNLLIYKASNLESGVPS-RFQR-QWIWDRNSLSTISSLQSDDFATYYCQQYNSYP--WTFGQGTKVEIK
Wu_2015_Light_Visit_C_L-chain_C-visit_2006-year_07-month_14-day_iglblastn|225828|IGKV1-5*01|IGHJ3*02|5|154.0                   DIQMTQSPSTLSASVGDRVTITCRASQSVNNWLAWYQQKPGKAPQLLIYDASTLVMGRSH-QGSA-AVGSGTEFTLTINSLQPDDFATYYCQQYSWRK---SFGQGTKLEIK
Wu_2015_Light_Visit_D_L-chain_D-visit_2007-year_01-month_09-day_iglblastn|37819|IGKV1-5*03|IGHJ3*02|5|149.0                    DIQMTQSPSTLSASVGDRVTIICRASQSISPWLAWYQQKPGKAPKLLIYKTSTLESRGPD-QGSA-AVDLGREFTLTISSLQPDDFATYYCQQYNSYS---TFGQGTRLDIK
Wu_2015_Light_Visit_F_L-chain_F-visit_2008-year_01-month_17-day_iglblastn|227236|IGKV1-5*03|IGHJ3*02|0|177.3                   DIQMTQSPSTLSASVGERVTITCRASESIGDWLAWYQQKPGKAPKLLIYKTSNLKNGVPS-RFSGSGSGSGTEFTLTISSLQPDDFATYYCQRYSSYFF-YNFGQGTKLEIK
Wu_2015_Light_Visit_F_L-chain_F-visit_2008-year_01-month_17-day_iglblastn|344960|IGKV1-5*03|IGHJ3*02|0|176.2                   DIQMTQSPSTLSASIGERVTITCRASESIGDWLAWYQQKPGKAPKLLIYKTSNLKNGVPS-RFSGSGSGSGTEFTLTISSLQPDDLATYYCQRYSSYFF-YNFGQGTKLEIK
Wu_2015_Light_Visit_F_L-chain_F-visit_2008-year_01-month_17-day_iglblastn|204174|IGKV1-5*03|IGHJ3*02|1|173.8                   DIQMTQSPSTLSASIGERVTITCRASESIGDWLAWYQQKPGKAPKLLIYKTSKFKNGVPS-RFSGSGSGSGTEFTLTISSLQPDDLATYYCQRYSSYFF-YNFGQGTKLEIK
Wu_2015_Light_Visit_F_L-chain_F-visit_2008-year_01-month_17-day_iglblastn|423630|IGKV1-5*03|IGHJ3*02|8|153.6                   DIQMTQSPSTLSASMGDRVTITCRASQSINNWLAWYQQKPGTAPKLLIYKTSTLDRSGPH-QDSV-AVDRGTEFTLTISSLQPDDFAIYYCQQYKSYSS-YTFGQGTKVEIK
Wu_2015_Light_Visit_H_L-chain_H-visit_2009-year_06-month_02-day_iglblastn|76056|IGKV1-5*03|IGHJ3*02|1|176.5                    DIQMTQSPSTLSASVGDRVTITCRASQNVGLWLAWYQQRPGKAPTLLIYKASNLENGVPS-RFSGSVGGSATEFTLTINSLQSDDFATYYCQQYYTYPY--TFGQGTKLQIK
Zhou_2013_IAVI23_VL2_2_iglblastn|61711|IGKV1-5*03|IGHJ3*02|0|180.9                                                             DIQMTQSPSTLSASVGDRVTITCRASQSISGRLAWYQQKPGKAPKLLIYKASSLESGVPS-RFSGSGSGSGTEFTLTISSLQPDDSATYYCQQYDSY---WTFGQGTKVEIK
Zhou_2013_IAVI23_VL2_2_iglblastn|216603|IGKV1-5*03|IGHJ3*02|0|178.5                                                            DIQMTQSPSTLSASVGDRVTITCRASQSISGRLAWYQQKPGKAPKLLIYKASSLESGVPS-RFSGSGSGSGTEFTLTISSLQPDDSATYYCQQYISY---STFGQGTKVEIK
Zhou_2013_IAVI57_VK1_2_iglblastn|570078|IGKV1-5*03|IGHJ3*02|1|184.5                                                            DIQMTQSPSSLSASVGDRVTITCRASQSISSWLAWYQQKPGKAPKLLIYKASSLESGVPS-RFSGTGSGSGTEFTLTISSLQPDDFATYYCQQYNTYSRD--FGQGTKVEIK
Zhou_2013_IAVI57_VK1_2_iglblastn|308502|IGKV1-5*03|IGHJ3*02|0|184.3                                                            DIQMTQSPPTLSASLGDRVTVSCRASQSIGRWLAWFQQKPGKAPKLLIYKASSLESGVPS-RFSGTGSGSGTEFTLTISSLQPDDFATYYCQQYNSYPYT--FGQGTKLEIK
Zhou_2013_IAVI57_VK1_2_iglblastn|439364|IGKV1-5*03|IGHJ3*02|1|183.8                                                            DIQMTQSPSTLSASVGDRVTITCRASEDISLWLAWYQQKPGKAPKFLIYKVSELESGVPS-RFSGSGSGSGTDFTLTISSLQPEDFATYYCQQSYSTPL-YTFGQGTKLEIK
Zhou_2013_IAVI57_VK1_2_iglblastn|569759|IGKV1-5*03|IGHJ3*02|1|182.5                                                            DIQMTQSPSTLSASVGDRVTMTCRASENIWPWLAWYQQKPGKAPKLLIYMASSLKSGVPS-RFSGSGSGSGTEFTLTISSLQPEDFATYYCQQLIS-YP-LTFGQGTKLEIK
Zhou_2013_IAVI57_VK1_2_iglblastn|340042|IGKV1-5*03|IGHJ3*02|1|182.3                                                            DIQMTQSPSTLSASVGDRVTITCRASQSISSWLAWYQQKPGKAPKFLIYKASSLESGVPS-RFSGTGSGSGTEFTLTISSLQPDDFATYYCQQYNTYSRD--FGQGTKVEIK
Zhou_2013_IAVI57_VK1_2_iglblastn|347516|IGKV1-5*03|IGHJ3*02|1|182.1                                                            DIQMTQSPSTLSASVGDRVTITCRASEDISLWLAWYQQKPGKAPKFLIYKVSELESGVPS-RFSGSGSGSGTEFTLTISSLQPDDFATYYCQQ-YKSSS-PTFGQGTKLEIK
Zhou_2013_IAVI57_VK1_2_iglblastn|530514|IGKV1-5*03|IGHJ3*02|0|182.0                                                            DIQMTQSPSTLSAFVGDRVTITCRASQSISSWLAWYQQKPGKAPKFLIYKVSELESGVPS-RFSGSGSGSGTEFTLTISSLQPDDFATYYCQQ-YKSSS-PTFGQGTKLEIK
Zhou_2013_IAVI57_VK1_2_iglblastn|521906|IGKV1-5*03|IGHJ3*02|1|182.0                                                            DIQMTQSPSTLSASVGDRVTITCRASQSISSWLAWYQQKPGKAPNLLIYKASSLESGVPS-RFSGTGSGSGTEFTLTISSLQPDDFATYYCQQYNTYSRD--FGQGTKVEIK
Zhou_2013_IAVI57_VK1_2_iglblastn|417688|IGKV1-5*03|IGHJ3*02|1|181.8                                                            DIQMTQSPSTLSASVGDRVTMTCRASENIWPWLAWYQQKPGKAPKLLIYMASSLKSGVPS-RFSGSGSGSGTEFTLTISSLQPEDFATYYCLQHNS-YP-QTFGQGTKVEIK
Zhou_2013_IAVI57_VK1_2_iglblastn|558049|IGKV1-5*03|IGHJ3*02|0|181.8                                                            DIQMTQSPSSLSASIGDSVTITCQASQDINKYLNWYQQKPGKAPKLLIYKASSLESGVPS-RFSGTGSGSGTEFTLTISSLQPDDFATYYCQQYNSYR---TFGQGTKVEIK
Zhou_2013_IAVI57_VK1_2_iglblastn|585417|IGKV1-5*03|IGHJ3*02|0|181.5                                                            DIQMTQSPSTLSASVGDRATITCRASQSISTWLAWYQQKPGKAPKLLIYKASSLESGVPS-RFSGTGSGSGTEFTLTISSLQPDDFATYYCQQYNGYSRT--FGPGTKVDIK
Zhou_2013_IAVI57_VK1_2_iglblastn|563756|IGKV1-5*03|IGHJ3*02|1|180.3                                                            DIQMTQSPSTLSASVGDRVTMTCRASENIWPWLAWYQQKPGKAPKLLIYMASTLKSGVPS-RFSGSGSGSGTGFTLTITTLQPDDFATYYCQQYKSF-P-YTFGQGTKLEIK
Zhou_2013_IAVI57_VK1_2_iglblastn|304395|IGKV1-5*03|IGHJ3*02|1|179.7                                                            DIQMTQSPSTLSASVGDRITITCRASESISSWLAWYQQKPGKAPNLLIYKASSLESGVPS-RFSGTGSGSGTEFTLTISSLQPDDFATYYCQQYNTYSRD--FGQGTKVEIK
Zhou_2013_IAVI57_VK1_2_iglblastn|594585|IGKV1-5*03|IGHJ3*02|1|178.8                                                            DIQMTQSPSTLSASVGDRVTMTCRASENIWPWLAWYQQKPGKAPKLLIYMASSLKSGVPS-RFSGSGSGSGTAFTLTITTLQPEDFATYYCLQHNS-YP-LTFGQGTKVEIK
Zhou_2013_IAVI57_VK1_2_iglblastn|525336|IGKV1-5*03|IGHJ3*02|1|178.6                                                            DIQMTQSPSTLSASVGDRVTMTCRASENIWPWLAWYQQKPGKAPKLLIYMASSLKSGVPS-RFSGSGSGSGTGFTLTITTLQPDDFATYYCQQYHT-YP-WTFGQGTKVDIK
Zhou_2013_IAVI57_VK1_2_iglblastn|421800|IGKV1-5*03|IGHJ3*02|1|178.1                                                            DIQMTQSPSTLSASVGDRVTMTCRASENIWPWLAWYQQKPGKAPKLLIYMASSLKSGVPS-RFSGSGSGSGTAFTLTITSLQPEDFATYYCLQDYG-YP-WTFGQGTKVEIK
Zhou_2013_IAVI57_VK1_2_iglblastn|415391|IGKV1-5*03|IGHJ3*02|1|177.5                                                            DIQMTQSPSTLSASVGDRVTMTCRASENIWPWLAWYQQKPGKAPKLLIYMASSLKSGVPS-RFSGSGSGSGTAFTLTITTLQPEDFATYYCQQYNA-YP-FTFGPGTKVDIK
Zhou_2013_IAVI57_VK1_2_iglblastn|410574|IGKV1-5*03|IGHJ3*02|1|176.3                                                            DIQMTQSPSTLSASVGDRVTMTCRASENIWPWLAWYQQKPGKAPKLLIYMASSLKSGVPS-RFSGSGSGSGTGFTLTITTLQPDDFATYYCQQYNSAPP-WTFGQGTKVEIK
Zhou_2013_IAVI57_VK1_2_iglblastn|583310|IGKV1-5*03|IGHJ3*02|1|176.0                                                            DIQMTQSPSTLSASVGDRVTMTCRASENIWPWLAWYQQKPGKAPKLLIYMASSLKSGVPS-RFSGSGSGSGTGFTLTITTLQPDDFATYYCLQHNT-YP-RTFGQGTKVEIK
Zhou_2013_IAVI57_VK1_2_iglblastn|335895|IGKV1-5*03|IGHJ3*02|1|175.8                                                            DIQMTQSPSTLSASVGDRVTMTCRASENIWPWLAWYQQKPGKAPKLLIYMASRLKSGVPS-RFSGSGSGSGTGFTLTISSLQPEDFATYYCHQSYK-TP-QTFGQGTRVDVK
Zhou_2013_IAVI57_VK1_2_iglblastn|589956|IGKV1-5*03|IGHJ3*02|0|175.7                                                            DIQMTQSPSTLSASVGDRITITCRASESISSWLAWYQQKPGKAPNLLIYKASSLESGVPS-RFSGTGSGSGTEFTLTISSLQPDDFATYYCQQYNTFS-S--FGGGTKVEIK
Zhou_2013_IAVI57_VK1_2_iglblastn|365586|IGKV1-5*03|IGHJ3*02|1|175.7                                                            DIQMTQSPSTLSASVGDRVTMTCRASENIWPWLAWYQQKPGKAPKLLIYMASSLKSGVPS-RFSGSGSGSGTGFTLTITTLQPDDFATYYCQQLNS-YL-LTFGGGTKVEIK
Zhou_2013_IAVI57_VK1_2_iglblastn|276296|IGKV1-5*03|IGHJ3*02|1|175.6                                                            DIQMTQSPSTLSASVGDRVTMTCRASENIWPWLAWYQQKPGKAPKLLIYMASRLKSGVPS-RFSGSGSGSGTGFTLTITTLQPDDFATYYCQQLNS-YL-LTFGGGTKVEIK
Zhou_2013_IAVI57_VK1_2_iglblastn|578601|IGKV1-5*03|IGHJ3*02|1|175.4                                                            DIQMTQSPSTLSASVGDRVTMTCRASENIWPWLAWYQQKPGKAPKLLIYMASTLKSGVPS-RFSGSGSGSGTGYTLTITTLQPEDVATYYCQQYST-YS-ITFGQGTRLDIK
Zhou_2013_IAVI57_VK1_2_iglblastn|475399|IGKV1-5*03|IGHJ3*02|0|175.3                                                            -IQMTQSPSTLSASVGDRVTITCRASHSISSWLAWYQQKPGKAPKLLIYKASSLESGVPS-RFSGSGSGSGTGFTLTITTLQPDDFATYYCQQINTYPLT--FGPGTTVDIK
Zhou_2013_IAVI57_VK1_2_iglblastn|401136|IGKV1-5*03|IGHJ3*02|1|174.9                                                            DIQMTQSPSTLSASVGDRITITCRASESIGSWLAWYQQKPRKAPNLLIYKASSLESGVPS-RFSGTVSGSGTEFTLTISSLQPDDFATYYCQQYNTYSRD--FGQGTKVEIK
Zhou_2013_IAVI57_VK1_2_iglblastn|519651|IGKV1-5*03|IGHJ3*02|1|174.8                                                            DIQMTQSPSTLSASVGDRVTMTCRASENIWPWLAWYQQKPGKAPKLLIYMASSLKSGVPS-RFSGSGSGSGTGYTLTITTLQPEDFATYYCQQYDNLPP-WSFGQGTKLEIK
Zhou_2013_IAVI57_VK1_2_iglblastn|417642|IGKV1-5*03|IGHJ3*02|0|174.5                                                            DIQMTQSPLTLSSTVGDRVTITCRASQNIGRWLAWYQVKPGKAPKLLIYKASNLQTGVPS-RFSGSGSGSGTGFTLTITTLQPDDFATYYCLQDYN-YP-WTFGQGTKVEIK
Zhou_2013_IAVI57_VK1_2_iglblastn|384062|IGKV1-5*03|IGHJ3*02|1|174.5                                                            DIQMTQSPSTLSASVGDRVTMTCRASENIWPWLAWYQQKPGKAPKLLIYMASSLKSGVPS-RFSGSGSGSGTGFTLTITTLQPDDFATYYCQQYHS-SS-QTFGQGTKVDIK
Zhou_2013_IAVI57_VK1_2_iglblastn|493223|IGKV1-5*03|IGHJ3*02|1|174.4                                                            DIQMTQSPSTLSASVGDRVTMTCRASENIWPWLAWYQQKPGKAPKLLIYMASTLKSGVPS-RFSGSGSGSGTGFTLTITTLQPDDFATYYCQQYNS--Y-WTFGQGTKVEIK
Zhou_2013_IAVI57_VK1_2_iglblastn|311821|IGKV1-5*03|IGHJ3*02|1|174.4                                                            DIQMTQSPSTLSASVGDRVTMTCRASENIWPWLAWYQQKPGKAPKLLIYMASRLKSGVPS-RFSGSGSGSGTGFTLTITTLQPDDFATYYCQQSY-SSP-ITFGQGTRLETK
Zhou_2013_IAVI57_VK1_2_iglblastn|392131|IGKV1-5*03|IGHJ3*02|0|174.3                                                            -IQMTQSPSTLYASVGDRVIITCRASRSINNWLAWYQQKPGKAPKLLIYMASSLKSGVPS-RFSGSGSGSGTGYTLTITTLQPEDFATYYCQQFNS-YP-QTFGQGTRLEIK
Zhou_2013_IAVI57_VK1_2_iglblastn|418660|IGKV1-5*03|IGHJ3*02|0|174.2                                                            DIQMTQSPSTLSASVGDRITITCRASESIGSWLAWYQQKPRKAPNLLIYKASSLESGVPS-RFSGTVSGSGTEFTLTISSLQPDDFATYYCQQYNSYS-T--FGQGTKLEIK
Zhou_2013_IAVI57_VK1_2_iglblastn|510208|IGKV1-5*01|IGHJ3*02|0|174.0                                                            -IQMTQSPSSLSASVGDTVTITCRASQRISTNLNWYQQKSGKAPKLLIYDASSLQSGVPS-RFSGSESGTGTEFTLTISSLQPDDFATYYCQQYNSYS---TFGQGTKLEIK
Zhou_2013_IAVI57_VK1_2_iglblastn|449065|IGKV1-5*03|IGHJ3*02|1|173.4                                                            DIQMTQSPSTLSASVGDRVTMTCRASENIWPWLAWYQQKPGKAPKLLIYMASRLKSGVPS-RFSGSGSGSGTGFTLTITTLQPDDFATYYCQKYNS-AP-RTFGQGTRVDIK
Zhou_2013_IAVI57_VK1_2_iglblastn|573409|IGKV1-5*03|IGHJ3*02|1|173.4                                                            EIQMTQSPSTLSASVGDRVTITCRASENIWPWLAWYQQKPGKAPKLLIYMASTLKSGVPS-RFSGSGSGSGTGFTLTITTLQPDDFATYYCQQYST--L-WTFGQGTKVEIK
Zhou_2013_IAVI57_VK1_2_iglblastn|376278|IGKV1-5*03|IGHJ3*02|1|172.4                                                            DIQMTQSPSTLSASVGDRVTMTCRASENIWPWLAWYQQKPGKAPKLLIYMASTLKSGVPS-RFSGSGSGSGTGFTLTITTLQPDDFATYYCQQYKSF---YTFGQGTKLEIE
Zhou_2013_IAVI57_VK1_2_iglblastn|315391|IGKV1-5*03|IGHJ3*02|1|171.1                                                            DIHMTQSPSSLSASIGDRVTMTCRASENIWPWLAWYQQKPGKAPKLLMYMASRLKSGVPS-RFSGSGSGSGTGFTLTITNLQPDDFATYYCQQYD--SY-WTFGQGTKVEIK
Zhou_2013_IAVI57_VK1_2_iglblastn|468526|IGKV1-5*03|IGHJ3*02|1|168.2                                                            DIQMTQSPSTLSASVGDRVTMTCRASENIWPWLAWYQQKPGKAPKLLIYMASRLKSGVPS-RFSGSGSGSGTGFTLTITGLQPDDLATYFCQQYKS-FL-LSFGGGTSVEIK
Zhou_2013_IAVI57_VK1_2_iglblastn|435672|IGKV1-5*03|IGHJ3*02|3|167.0                                                            DIQMTQSPSTLSASVGDRVTITCRASQSFSTWLAWYQQKPGKAPKLLIYKTSSLESGVPI-KGSA-AVGSGTEFTLTISSLQPDDFATYYCLQYITYPRT--FGQGTRVEIK
Zhou_2013_IAVI57_VK1_2_iglblastn|597180|IGKV1-5*03|IGHJ3*02|1|166.6                                                            DIQMTQSPSTLAASIGDGVIITCRATYNVDKSLAWYQQKPGKPPKLLIYMASSLKSGVPS-RFSGSGSGSGTAFTLTITTLQPEDFATYYCQKYNS-AP-QAFGGGTKVEIK
Zhou_2013_IAVI57_VK1_2_iglblastn|528324|IGKV1-5*03|IGHJ3*02|2|162.9                                                            -IQMTQSPSALSASVGDRVTITCWASQGISSYSAWYQQKPAKAPNLFIYSASSLESGVPS-RFSGTGSGSGTEFTLTISSLQPDDFATYYCQQYNN-SRD--FGQGTKVEIK
Zhou_2013_IAVI57_VK1_2_iglblastn|458105|IGKV1-5*03|IGHJ3*02|4|135.6                                                            -IQMTQSPSIVSASPGDRVTITCRANETVGRSLAWYQQKLGRAPTLLIFKTSSLDKGVPS-QDSP-AVDLGLEFTLTIAGLQPDDLATYYCQQYHSSS--QTFGQGTKVDIK
Zhou_2013_IAVI57_VK1_2_iglblastn|607617|IGKV1-5*03|IGHJ3*02|5|127.4                                                            -IQMTQSPSIVSASLGVRVTITCRANETVGRSLAWYQQNRGKAPTLVIYETSILDKGVPI-QICR-QWGLGTEFILTITSLQPDDLGTYFCQQYKSFL--LSFGGGTKVDIK
Zhou_2013_NIAID45_VK3_2_iglblastn|636997|IGKV1-5*03|IGHJ3*02|8|158.5                                                           DIQMTQSPSTLTASVGDRVTITCRASQTISTWLAWYQQKPGKAPNLLIYKASNLESGVPS-RFQR-QWIWDRNSLSTISSLQSDDFATYYCQQYNSYP--WTFGQGTKVEIK
Zhou_2013_NIAID45_VK3_2_iglblastn|225828|IGKV1-5*01|IGHJ3*02|5|154.0                                                           DIQMTQSPSTLSASVGDRVTITCRASQSVNNWLAWYQQKPGKAPQLLIYDASTLVMGRSH-QGSA-AVGSGTEFTLTINSLQPDDFATYYCQQYSWRK---SFGQGTKLEIK
Zhou_2013_RU3_VK1_2_iglblastn|1188572|IGKV1-5*03|IGHJ3*02|0|170.8                                                              DIQMTQSPSTLSASVGDRVTITCRASENVRGWVAWYQQKPGKAPKLLIYKGSTLEFGVPS-RFSGSRSGSGTDYTLTISSLQPDDFATYYCQHYYTSSIT--FGQGSRLDIK
Zhou_2013_RU3_VK1_2_iglblastn|1290880|IGKV1-5*03|IGHJ3*02|0|170.5                                                              DIQMTQSPSILSASVGDRVTITCRASENVRGWVAWYQQKPGKAPKLLIYKGSTLEFGVPS-RFSGSRSGSGTDYTLTISSLQPDDFATYYCQHYYTSS--ITFGQGSRLDIK
Zhou_2013_RU3_VK1_2_iglblastn|475510|IGKV1-5*03|IGHJ3*02|2|164.8                                                               DIQMTQSPFTLSASVGDRVTITCRASESVDNWLAWYQQKPGRAPKVVIYKASTLESGVPI-KGSA-AVDLGTEFTLTISSLQPDDFATYYCQQYHSWP--WTFGQGTKVEIK
Zhu_2012_Light_Donor_39_light_chain_iglblastn|800203|IGKV1-5*03|IGHJ4*01|0|167.8                                               DIQMTQSPSSLSASVGDRVTITCRASQSISTSLAWYQQKPGKAPKLLISAASSLESGVPS-RFSGGASASEREFTLTINSLQPDDIATYSCQQYSLYP--WTFGRGTKVDIK
Zhu_2012_Light_Donor_39_light_chain_iglblastn|665613|IGKV1-5*03|IGHJ4*01|1|167.4                                               DIQLTQSPSFLSASVGDRVTITCRASQNISRWLAWYQQTPGKPPKVLMFKASNLEAGVSS-RFSG-SSGSGTEFNLTVTSLQPDDSATYYCQQYSNYP--WTFGQGTRIEIK
Zhu_2012_Light_Donor_39_light_chain_iglblastn|25870|IGKV1-5*03|IGHJ4*01|0|167.2                                                DIQMTQSPSTLSASVGDRVTITCRASQSISTSLAWYQQKPGKAPKLLISAASSLESGVPS-RFSGGASASEREFTLTINSLQPDDIATYSCQQYSLYP--WTFGRGTKVDIK
Zhu_2012_Light_Donor_39_light_chain_iglblastn|748679|IGKV1-5*03|IGHJ4*01|1|166.2                                               DIQMIQSPSTLSASVGDRVTITCRASQNISRWLAWYQQTPGKPPKVLMFKASNLEAGVSS-RFSG-SSGSGTEFNLTVTSLQPDDSATYYCQQYSNYP--WTFGQGTRIEIK
Zhu_2012_Light_Donor_39_light_chain_iglblastn|912690|IGKV1-5*03|IGHJ4*01|0|166.1                                               DIQMTQSPSTLSASAGDRVTITCRASQSISTSLAWYQQKPGKAPKLLISAASSLESGVPS-RFSGGASASEREFTLTINSLQPDDIATYSCQQYSLYP--WTFGRGTKVDIK
Zhu_2012_Light_Donor_39_light_chain_iglblastn|523296|IGKV1-5*03|IGHJ4*01|0|166.0                                               DIQMTQSPSTLPASVGDRVTITCRASQSISTSLAWYQQKPGKAPKLLISAASSLESGVPS-RFSGGASASEREFTLTINSLQPDDIATYSCQQYSLYP--WTFGRGTKVDIK
Zhu_2012_Light_Donor_39_light_chain_iglblastn|20816|IGKV1-5*03|IGHJ4*01|1|165.4                                                DIQMTQSPSTLSAFIGDRVTITCRASQNISRWLAWYQQTPGKPPKVLMFKASNLEAGVSS-RFSG-SSGSGTEFNLTVTSLQPDDSATYYCQQYSNYP--WTFGQGTRIEIK
Zhu_2012_Light_Donor_39_light_chain_iglblastn|800524|IGKV1-5*03|IGHJ4*01|0|165.3                                               DFQMTQSPSTLSASVGDRVTITCRASQSISTSLAWYQQKPGKAPKLLISAASSLESGVPS-RFSGGASASEREFTLTINSLQPDDIATYSCQQYSLYP--WTFGRGTKVDIK
Zhu_2012_Light_Donor_39_light_chain_iglblastn|94229|IGKV1-5*03|IGHJ4*01|0|165.2                                                DIQMTQSPSTLSASVGDRVTITCRASQSISTSLAWYQQKPGKAPKLLISAASSLESGVPS-RFSGGASASEREFALTINSLQPDDIATYSCQQYSLYP--WTFGRGTKVDIK
Zhu_2012_Light_Donor_39_light_chain_iglblastn|379272|IGKV1-5*03|IGHJ4*01|0|165.2                                               DIQMTQSPSTLSASVGGRVTITCRASQSISTSLAWYQQKPGKAPKLLISAASSLESGVPS-RFSGGASASEREFTLTINSLQPDDIATYSCQQYSLYP--WTFGRGTKVDIK
Zhu_2012_Light_Donor_39_light_chain_iglblastn|221884|IGKV1-5*03|IGHJ4*01|0|165.1                                               DIQMTQSPSTLSASVGDRVTITCRASQSISTSLAWYQQKPGKAPKLLISAASSLESGVPS-RFSGGASASEREFTLTINSLQPDDIATYSCQQYSPYP--WTFGRGTEVDIK
Zhu_2012_Light_Donor_39_light_chain_iglblastn|519640|IGKV1-5*03|IGHJ4*01|0|165.0                                               DIQLTQSPSFLSASVGDRVTITCRASQSISTSLAWYQQKPGKAPKLLISAASSLESGVPS-RFSGGASASEREFTLTIDSLQPDDIATYSCQQYSLYP--WTFGRGTKVDIK
Zhu_2012_Light_Donor_39_light_chain_iglblastn|4973|IGKV1-5*03|IGHJ4*01|0|164.1                                                 DIQMTQSPSTLSASVGDRVTITCRASQSISTSLAWYQQKPGKAPKLLISAASSLESGVPS-RFSGGASASEREFILTINSLQPDDIATYSCQQYSLYP--WTFGRGTKVDIK
Zhu_2012_Light_Donor_39_light_chain_iglblastn|881163|IGKV1-5*03|IGHJ4*01|1|164.0                                               DIQMTQSPSTLSASVEDRVTITCRASQSISTSLAWYQQKPGKAPKLLISAASSLESGVPS-RFSGGASASEREFTLTINSLQPDDIATYSCQQYSLYP--WTFGRGTKVDIK
Zhu_2012_Light_Donor_39_light_chain_iglblastn|339245|IGKV1-5*03|IGHJ4*01|0|163.9                                               DIQMTQSPSTLSASVGDRVTITCRASQSISTSLAWYQQKPGKAPKLLISAASSLESGAPS-RFSGGASASEREFTLTINSLQPDDIATYSCQQYSLYP--WTFGRGTKVDIK
Zhu_2012_Light_Donor_39_light_chain_iglblastn|187347|IGKV1-5*03|IGHJ4*01|1|163.5                                               DIQMTQSPSTLSAFIGDRVTITCRASQNISRWLAWYQQTPGKPPKVLMFKASNLEAGVSS-RFSG-SSGSGTEFNLTVTSLQPDDSATYYCQQYSNYS--WTFGQGTRIEIK
Zhu_2012_Light_Donor_39_light_chain_iglblastn|145109|IGKV1-5*03|IGHJ4*01|1|163.3                                               -IQMTQSPSTLSAFIGDRVTITCRASQNISRWLAWYQQTPGKPPKVLMFKASNLEAGVSS-RFSG-SSGSGTEFNLTVTSLQPDDSATYYCQQYSNYP--WTFGQGTRIEIK
Zhu_2012_Light_Donor_39_light_chain_iglblastn|323872|IGKV1-5*03|IGHJ4*01|2|163.1                                               DIQMTQSPSTLSAFIGDRVTITCRASQNISRWLAWYQQTPGKPPKVLMFKASNLEAGVSS-RFSG-SSGSGTEFNLTATSLQPDDSATYYCQQYSNYP--WTFGQGTRIEIK
Zhu_2012_Light_Donor_39_light_chain_iglblastn|842650|IGKV1-5*03|IGHJ4*01|1|162.7                                               DIQMTQSPSTLSAFIGDRVTITCRASQNISRWLAWYQQTPGKPPKVLMFKASNLEAGVSS-RFSG-SSGFGTEFNLTVTSLQPDDSATYYCQQYSNYP--WTFGQGTRIEIK
Zhu_2012_Light_Donor_39_light_chain_iglblastn|589544|IGKV1-5*03|IGHJ4*01|1|162.3                                               DIQMTQSPSTLSASVGDRVTITSRASQSISTSLAWYQQKPGKAPKLLISAASSLESGVPS-RFSGGASASEREFTLTINSLQPDDIATYSCQQYSLYP--WTFGRGTKVDIK
Zhu_2012_Light_Donor_39_light_chain_iglblastn|436443|IGKV1-5*03|IGHJ4*01|1|162.0                                               DIQMTQSPSTLSAFIGDRVTITCRASQNISRWLAWYQQTPGKPPKVLMFKASNLEAGVSS-RFSG-SSGSGTEFNLTVTSPQPDDSATYYCQQYSNYP--WTFGQGTRIEIK
Zhu_2012_Light_Donor_39_light_chain_iglblastn|489976|IGKV1-5*03|IGHJ4*01|1|162.0                                               DIQMTQSPSTLSASVGDRVTITCRASQSISTSLAWYQQKPGKAPKLLISAASSLESGVPS-RSSGGASASEREFTLTINSLQPDDIATYSCQQYSLYP--WTFGRGTKVDIK
Zhu_2012_Light_Donor_39_light_chain_iglblastn|181148|IGKV1-5*03|IGHJ4*01|1|161.3                                               DIQMTQSPSTLSAFIGDRVTITCRASQNISRWSAWYQQTPGKPPKVLMFKASNLEAGVSS-RFSG-SSGSGTEFNLTVTSLQPDDSATYYCQQYSNYP--WTFGQGTRIEIK
Zhu_2012_Light_Donor_39_light_chain_iglblastn|708885|IGKV1-5*03|IGHJ4*01|1|159.7                                               DIQMTQSPATLSAFVGDRVTITCRANQNISIWLAWYQQTPGKPPKVLMFKASDLESGVSP-RFSG-SSTSGTEFNLTISGLQADDCATYYCQQYSKYP--WTFGQGTRVEMK
Zhu_2012_Light_Donor_39_light_chain_iglblastn|888522|IGKV1-5*03|IGHJ4*01|1|159.6                                               DVQMTQSPSTLSASVGDRVTITCRASQSISTSLAWYQQKPGKAPKLLISAASSLESGVPS-RFSGGASASEREFTLTINSLQPDDIATYSRQQYSLYP--WTFGRGTKVDIK
Zhu_2012_Light_Donor_39_light_chain_iglblastn|462594|IGKV1-5*03|IGHJ4*01|3|152.5                                               DIQMTQSPSTLSASIGDRVTITCRASQSVGKWLAWYQQKPGKAPKVLIYQASILESGVTS-KIPA-AVDLGQNSTLTISSLQPDDCATYYCQQYETYP--LTFGQGTRLGIK
Zhu_2012_Light_Donor_39_light_chain_iglblastn|144755|IGKV1-5*03|IGHJ4*01|3|150.6                                               DIQMTQSPSTLSASVGDRVTITCRASQSISTSLAWYQQKPGKAPKLLISAASSLESGVPS-RFSGGASASEREFTLTINSLQPDDIATYSCQQYSLYPV-DVRPEGTKVDIK
Zhu_2012_Light_Donor_39_light_chain_iglblastn|438334|IGKV1-5*03|IGHJ4*01|5|137.9                                               DIQMTQSPSTLSASVGDRVTITCRASQSISTSLAWYQQKPGKAPKLLISAASSLESGVPS-RFSGGASASEREFTLTINSLQPDDIATYPANSIVC-TR-GRSAVGTKVDIK
Zhu_2012_Light_Donor_39_light_chain_iglblastn|453238|IGKV1-5*03|IGHJ4*01|7|135.0                                               DIQMTQSPSTLSASVGDRVTITCRASQSVYKWLAWYQQKPEKAPKLLIYEASSFRNWGPS-QGSA-AVDLGQNSLFTISSLQPDDFATYSCQQYYTPS--YTFGQGTKLQIK
Zhu_2013_Light_Donor_C38_Run4_iglblastn|9607|IGKV1-5*03|IGHJ3*02|3|146.8                                                       DIQLTQSPSTLSASVGDTVTITCRASQVTRNWLAWFQQKPGKAPRLLIYEASTLDDGVPT-QGSA-AVHLGREFTLTISSLQPDDFATYFCLQHGHYP--WTFGQRTKVEVK
Zhu_2013_Light_Donor_C38_Run5_iglblastn|31648|IGKV1-5*01|IGHJ3*02|0|179.1                                                      DIQMTQSPSTLSVSVGDRVTITCRASQSINNWLAWYQQKPGKAPKLLIYDASYLESGVPS-RFSGRKSASGTEFTFTISRLQPDDFATYYCQQYNTFL--WTFGQGTKVESK
Zhu_2013_Light_Donor_C38_Run6_iglblastn|230906|IGKV1-5*01|IGHJ3*02|0|178.4                                                     DIQMTQSPSTLSVSVGDRVTITCRASQSINNWLAWYQQKPGKAPKLLIYDASYLESGVPS-RFSGRKSASGTEFTFTISSLQPEDFATYYCQQANSLLPTYTFGQGTKLEIK
Zhu_2013_Light_Donor_C38_Run6_iglblastn|78842|IGKV1-5*01|IGHJ3*02|1|167.9                                                      EIQMTQTPSTLPASVGDRVTITCRASQSVSKWVAWYQQKPGKAPKLLIYDASTLETGVPI-KVSG-ASGSGTEFTLTISSLHPDDFATYYCQQYNSYSP-ITFGQGTRVDIK
Zhu_2013_Light_Donor_C38_Run6_iglblastn|27019|IGKV1-5*01|IGHJ3*02|2|145.5                                                      DIQMTQSPSTLSAFVGDRVSITCRASQSISNWLAWYQQRPGKAPNLLIYDASSLVQWGPDLKVSA-AVDLGREFTLTISSLQPDDSATYYCQQYSSNP--LTFGGGTKVEIK
Zhu_2013_Light_Donor_C38_Run7_iglblastn|82742|IGKV1-5*03|IGHJ3*02|1|181.4                                                      DIQMTQSPSTLSASVGDRVTITCRASQSISSWLAWYQQKPGKAPKLLIYKASTLESGVPS-RFSGSASGSGTEFTLTISSLQPDDFASYYFQQYNSYPIT--FGQGTRLEIK
Zhu_2013_Light_Donor_C38_Run7_iglblastn|725639|IGKV1-5*03|IGHJ3*02|1|176.9                                                     DIQMTQSPSTLSASVGDRVTITCRASQSISSWLAWYQQKPGKAPKLLIYKASSLESGVPS-RFSGSGSGDRI-STLTISSLQPDDFATYYCQQYNSYSGTWTFGQGTKVEIK
Zhu_2013_Light_Donor_C38_Run7_iglblastn|38809|IGKV1-5*03|IGHJ3*02|7|126.4                                                      DIQMTQSPSTLSASIGDRVTIVCRASESISRWLAWYQQKPGKAPKVLIYKASSGYKGGSH-QGSA-AVDLGTEFTLTINSLQPDDFGTYLLPNNIRPR--GTFGQGTRVEIK
                                                                                                                                .:: : *  :         : . :.        *::        ..:                                                                
```
