## Supplementary material for "Hiding in plain sight: structure and sequence analysis reveals the importance of the antibody DE loop for antibody-antigen binding": kappa_insertions_w_IGKV1-6.fasta.clu

```
CLUSTAL O(1.2.1) multiple sequence alignment


Hu_IGKV1-6*01                                                                                                                  AIQMTQSPSSLSASVGDRVTITCRASQGIRNDLGWYQQKPGKAPKLLIY-AASSLQSGVPSRFSGSG--SGTDFTLTISS---LQPEDFATYYCLQDYNY--P------------
Hu_IGKV1-6*02                                                                                                                  AIQMTQSPSSLSASVGDRVTITCRASQGIRNDLGWYQQKPGKAPKLLIY-AASSLQSGVPSRFSGSG--SGTDFTLTISS---LQPEDFATYYCLQDYNY--P------------
Huang_2016_light_2014_2014_3rd_run_light_2-fq-gz_iglblastn|586495|IGKV1-6*01|IGHJ6*02|19|126.3                                 -IQMTQSLTSLSVSVGDNITIDCRANQGIRNDVIWYRQKPGNAPELLLY-GASSLQTGGPSRFSGGGSTSGTYFIFSLTG---LQSEDFRVYYYEQHFAY--PYTVGQGTKLEIK
Schanz_2014_L_chain_159_wk213_Schanz_159_wk213_nucleotide_renamed_igblastn_Bulk|Query_1598784|IGKV1-6*01|IGHJ1*01|0|182.6      -IQMTQSPSSLSASVGDRVTITCRASQGIRNDLGWYQQKPGKAPKLLIY-AASSLQSGVPSRFSGSGSGSGTDFTLNISS---LQPEDFAIYYCQQSYST--PITFGQGTRLEIK
Wu_2015_Light_Visit_F_L-chain_F-visit_2008-year_01-month_17-day_iglblastn|456327|IGKV1-6*01|IGHJ3*02|12|115.7                  -IQMTQSPSSLSASVGDRVTITCRASQGIRDDLVWYQQKPRETPLRTSSMMPPIYTSGVPVQGS-AAVDLARDFTLTISS---LQPEDVATYYCTTELHVPLRGPFGQGTKVEIK
Wu_2015_Light_Visit_G_L-chain_G-visit_2008-year_08-month_19-day_iglblastn|426778|IGKV1-6*01|IGHJ3*02|12|128.4                  -IQMSQSPSSLSASVGDRVTITCRASQAIRYDLGWYQQKPGKAPKLLIY-GASILQSGVPSRFSGSGSDT--DFTPHQSAASSLKILQLITVY-KITLTL--RITFGQGTRLEIK
Wu_2015_Light_Visit_H_L-chain_H-visit_2009-year_06-month_02-day_iglblastn|114373|IGKV1-6*01|IGHJ3*02|8|133.6                   -IQVTQSPPSLSASVGDRVTITCRTSQGIRDSLAWYQQKPGKAPNLLIY-AASASQGRGPLKVQ-RQWIVGQYFTLTISS---LQPEDFATYYCQQVYTY--PRTFGQGTTVEVK
Zhou_2013_IAVI23_VL2_2_iglblastn|23161|IGKV1-6*01|IGHJ3*02|6|131.5                                                             -IQMTQSPSSLSASIGDRVTITCRASQGIRNNLAWYQQKPGKAPGLLIY-GASSLQTGVPTQGS-AAVGRGTDFSLTISS---LQPEDFVNLLLSTRLHLP-FPTFGQGTKVDVK
Zhou_2013_IAVI57_VK1_2_iglblastn|508926|IGKV1-6*01|IGHJ3*02|1|157.2                                                            DIQMTQSPSSLSASLGDRVTITCRSSQNIRNALSWYQVKAGRAPRLLIY-SASTLQSGAPIRFSGRASDSGTVFTLTISG---LQLEDFATYYCHQTYSS--RQTFGLGTKVEVK
Zhou_2013_IAVI57_VK1_2_iglblastn|390137|IGKV1-6*01|IGHJ3*02|1|155.7                                                            DIQMTQSPSSLSASVGDRVTITCRASQNIRNALSWYQVRPERAPRLLIY-SASTLQTGVPMRFSGRASDSGTVFTLTITG---LQREDFATYYCLQTYSS--RQTFGLGTTVDVK
Zhou_2013_IAVI57_VK1_2_iglblastn|389140|IGKV1-6*01|IGHJ3*02|1|155.4                                                            DIQMTQSPSSLSASLGDRVTITCRASQNIRNALSWYQVRPERAPRLLIY-SASTLQTGVPMRFSGRASDSGTVFTLTITG---LQREDFATYYCLQTYSS--RQTFGLGTTVDVK
Zhou_2013_IAVI57_VK1_2_iglblastn|301908|IGKV1-6*01|IGHJ3*02|1|155.0                                                            DIQMTQSPSSLSASLGDRVTITCRSSQNIRNALSWYQVRPGRPPRLLVY-SASTLQSGAPMRFSGRASDSGTVFTLTING---LQSEDFATYYCHQTYTS--RQTFGRGTTVDIK
Zhou_2013_IAVI57_VK1_2_iglblastn|363301|IGKV1-6*01|IGHJ3*02|1|154.1                                                            DIQMTQSPSSLSASLGDRVTITCRSSQNIRNALSWYQVRPGRAPRLLVY-SASTLQSGAPMRFSGRASDSGTVFTLTING---LQSEDFATYYCHQTYTS--RQTFGLGTTVDIK
Zhou_2013_IAVI57_VK1_2_iglblastn|576985|IGKV1-6*01|IGHJ3*02|1|153.3                                                            DIQMTQSPSSLSASLGDRVTITCRSSQNIRNALSWYQVRPGRAPRLLIY-SASTLQSGAPIRFSGRASDSGTVFTLTISG---LQLEDFATYYCHQTYSS--RQSFGLGTTVEVK
Zhou_2013_IAVI57_VK1_2_iglblastn|275614|IGKV1-6*01|IGHJ3*02|0|152.9                                                            DIQMTQSPSSLSASLGDRVTITCRSSQNIRNALSWYQVRPGRAPRLLVY-SASTLQSGAPLRFSGRASDSGTVFTLTIDG---LQSEDFATYYCLQSYSS--RQTFGLGTTVDIK
Zhou_2013_IAVI57_VK1_2_iglblastn|459960|IGKV1-6*01|IGHJ3*02|1|152.5                                                            DIQMTQSPSSLSASLGDRVTITCRSSQNIRNALSWYQGRPGRAPRLLVY-SASTLQSGAPLRFSGRASDSGTVFTLTIDG---LQSEDFATYYCLQTYSS--RQTFGLGTTVDIK
Zhou_2013_IAVI57_VK1_2_iglblastn|491267|IGKV1-6*01|IGHJ3*02|1|151.3                                                            --RMTQSPSSLSASLGDRVTITCRASQNIRNALSWYQVRPERAPRLLIY-SASTLQTGVPMRFSGRASDSGTVFTLTITG---LQREDFATYYCLQTYSS--RQTFGLGTTVDVK
Zhou_2013_IAVI57_VK1_2_iglblastn|603472|IGKV1-6*01|IGHJ3*02|1|150.8                                                            -IQLTQSPSSLSASLGDRVTITCRSSQNIRNALSWYQVRPGRAPRLLVY-SASTLQSGAPMRFSGRASDSGTVFTLTING---LQSEDFATYYCHQTYTS--RQTFGLGTTVDIK
Zhou_2013_IAVI57_VK1_2_iglblastn|318090|IGKV1-6*01|IGHJ3*02|2|150.1                                                            DIQMTQSPSSLSASLGDRVTITCRSSQNIRNALSWYQVRPGRPPRLLVY-SASTLQSGAPMRFSGRASDSGTVFTPTING---LQSEDFATYYCHQTYTS--RQTFGRGTTVDIK
Zhou_2013_IAVI57_VK1_2_iglblastn|604087|IGKV1-6*01|IGHJ3*02|0|149.3                                                            DIQMTQSPSSLSASLGDRVTITCRSSQNIRNALSWYRVRPGRAPRLLVY-SASTLQSGAPLRFSGRASDSGTVFTLTIDG---LQSEDFATYFCLQSYSS--RQTFGLGTTVDIK
Zhou_2013_IAVI57_VK1_2_iglblastn|465268|IGKV1-6*01|IGHJ3*02|0|148.8                                                            DIQMTQSPSSLSASLGDRVTITCRSSQNIRNALSWYQVRLGRAPRLLVY-SASTLQSGAPLRFSGRASDSGTVFTLTIDG---LQSEDFATYYCLQTYSS--RQTFGLGTTVDIK
Zhou_2013_IAVI57_VK1_2_iglblastn|355725|IGKV1-6*01|IGHJ3*02|1|147.9                                                            DIQMTQSPSSLSASVGDRVTITCRSSQNIRNAVSWYQVSPGRAPRLLVY-SASTLQSGAPMRFSGRASDSGTVFTLTING---LQSEDFATYYCHQTYTS--RQSFGLGTTVDVK
Zhou_2013_IAVI57_VK1_2_iglblastn|406021|IGKV1-6*01|IGHJ3*02|0|147.5                                                            DIQLTQSPSSLSASLGDRVTITCRSSQNIRNALSWYQVRLGRAPRLLVY-SASTLQSGAPLRFSGRASDSGTVFTLTIDG---LQSEDFATYYCLQTYSS--RQTFGLGTTVDIK
Zhu_2012_Light_Donor_39_light_chain_iglblastn|398360|IGKV1-6*01|IGHJ4*01|1|166.9                                               -IQMTQSPSSLSASVGDRVTITCRASRGIRDDLGWYQVKSGQAPKLLIF-AASHLDTGVPSRFSGSDE-SGTDFTLTISS---LDPEDIATYYCLQDHDY--PYTFGQGTKLEIK
Zhu_2013_Light_Donor_C38_Run4_iglblastn|69285|IGKV1-6*01|IGHJ3*02|4|145.9                                                      -IQMTQSPSSLSASVGDRVTITCRASQGIRNDLGWYQQKPGKAPQLLIF-VCIQSTNWGPDRG-SAALGSGTDFTLIISS---LQPEDCATYYCLQDYNY--PPTFGQGTKVEVK
                                                                                                                                 :::**  ***.*:**.:** **:.: **  : **:    . *               * :           *     .   *.  :                           
```
