## Supplementary material for "Hiding in plain sight: structure and sequence analysis reveals the importance of the antibody DE loop for antibody-antigen binding": kappa_insertions_w_IGKV1-8.fasta.clu

```
CLUSTAL O(1.2.1) multiple sequence alignment


Hu_IGKV1-8*01                                                                                                     AIRMTQSPSSFSASTGDRVTITCRASQGISSYLAWYQQKPGKAPKLLIYAASTLQSGVPSRFSGSGSGTDFTLTISCLQSEDFATYYC------QQYYSYP--------
Wu_2015_Light_Visit_A_L-chain_A-visit_2001-year_07-month_30-day_iglblastn|72984|IGKV1-8*01|IGHJ3*02|13|106.2      -IRIIQSPSSLSASTGDRITITCRANQNISTFLAWYHQKPGGSPKLLISGASTLQTGVPPRFSGYGSGTVFHSHHRLSAVCRFMVTFLLSTFIIIILFTFGQGTKVEVK
                                                                                                                   **: *****:*******:******.* **::****:**** :***** .*****:*** **** **** *           * . :          :::         
```
