## Supplementary material for "Hiding in plain sight: structure and sequence analysis reveals the importance of the antibody DE loop for antibody-antigen binding": kappa_insertions_w_IGKV1-9.fasta.clu

```
CLUSTAL O(1.2.1) multiple sequence alignment


Hu_IGKV1-9*01                                                                                                                  DIQLTQSPSFLSASVGDRVTITCRASQGISSYLAWYQQKPGKAPKLLIYAASTL-QSGVPSR-F-SGSGSGTEFTLTISSLQPEDFATYYC-QQLNSYP-------------
Doria-Rose_2015_Light_Week176_CAP256-Week176-Light_iglblastn|158429|IGKV1-9*01|IGHJ6*02|2|169.9                                -IQLTQSPSFLSASVGDRVTITCRASQGISNYLAWYQQKAGKAPNLLIYAASTL-QSGVPSRFQ-AAPGSGTEFTLTVSSLQPGDFATYYC-QQLNSYP-QTFGQGTKVEIK
Doria-Rose_2015_Light_Week176_CAP256-Week176-Light_iglblastn|446824|IGKV1-9*01|IGHJ6*02|6|132.5                                DIQLTQSPSFLSAFVGDRVTITCRASQGIGTYLAWYQQKPGKAPNAPDRWCVHL-AKWGPDQGS-SGSGSGAEFSLTVSSLQPEDFGTYYC-QQIDSHPPVTFGQGTKVEIK
Schanz_2014_L_chain_159_wk213_Schanz_159_wk213_nucleotide_renamed_igblastn_Bulk|Query_339654|IGKV1-9*01|IGHJ1*01|0|176.5       DIQLTQSPSTLSASVGDRVTITCRASQSISRWLAWFQQKPGKAPNLLIYQATDL-QSGVPSRFSGGGSASGTDFTLTISGLQPEDSAIYYC-QQLHSYP-LTFGGGTKVEIK
Schanz_2014_L_chain_159_wk213_Schanz_159_wk213_nucleotide_renamed_igblastn_Bulk|Query_1361090|IGKV1-9*01|IGHJ1*01|0|175.7      -IQLTQSPSSLSASVGDRVTITCRASQDIASYLAWYQQKPGEAPNLLIYLVATL-QSGVPSRFSGGGSASGTDFTLTISGLQPEDSAIYYC-QQLNSYP-LTFGGGTKVEIK
Schanz_2014_L_chain_159_wk213_Schanz_159_wk213_nucleotide_renamed_igblastn_Bulk|Query_785625|IGKV1-9*01|IGHJ1*01|0|175.3       -IQLTQSPSSLSASVGDRVTITCRASQDIASYLAWYQQKPGEAPKLLIYLVVSL-QSGVPSRFSGGGSASGTEFTLTISSLQPEDSAIYFC-QQLHSYP-LTFGGGTKVEIK
Schanz_2014_L_chain_159_wk213_Schanz_159_wk213_nucleotide_renamed_igblastn_Bulk|Query_681895|IGKV1-9*01|IGHJ1*01|0|175.3       -IQLTQSPSSLSASVGDRVTITCRASQDIASYLAWYQQKPGEAPNLLIYLVATL-QSGVPSRFSGGGSASGTDFTLTISGLQPEDSAIYYC-QQLHSYP-LTFGGGTKVEIK
Schanz_2014_L_chain_159_wk213_Schanz_159_wk213_nucleotide_renamed_igblastn_Bulk|Query_218985|IGKV1-9*01|IGHJ1*01|0|173.9       -IQLTQSPSSLSASVGDRVTITCRASQDIASYLAWYQQKPGEAPNLLIYLVATL-QSGVPSRFSGGGSASGTDFTLTISGLQPEDSAIYYC-QQLHSYP-LTFGGGTKVDIK
Schanz_2014_L_chain_159_wk213_Schanz_159_wk213_nucleotide_renamed_igblastn_Bulk|Query_712643|IGKV1-9*01|IGHJ1*01|1|173.9       -IQLTQSPSSLSASVGDRVTITCRASQDIASYLAWYQQKPGEAPYLLIYLVATL-QSGVPSRFSGGGSASGTDFTLTISGLQPEDSAIYYC-QQLHSYP-LTFGGGTKVEIK
Schanz_2014_L_chain_159_wk213_Schanz_159_wk213_nucleotide_renamed_igblastn_Bulk|Query_658565|IGKV1-9*01|IGHJ1*01|0|173.2       -IQLTQSPSSLSASVGDRVTITCRASQDIASYLAWYQQKPGEAPNLLIYLVATL-QSGVPSRFSGGGSASGTEFTLTISSLQPEDFATYYC-QQLDTYP-LTFGLGTKVAIK
Schanz_2014_L_chain_159_wk213_Schanz_159_wk213_nucleotide_renamed_igblastn_Bulk|Query_427206|IGKV1-9*01|IGHJ1*01|0|172.9       -IQLTQSPSSLSASVGDRVTITCRASQDIASYLAWYQQKPGEAPKLLIYLVVTL-QSGVPSRFSGGGSASGTEFTLTISSLQPEDSAIYFC-QQLHSYP-LTFGGGSKVEIK
Schanz_2014_L_chain_159_wk213_Schanz_159_wk213_nucleotide_renamed_igblastn_Bulk|Query_934434|IGKV1-9*01|IGHJ1*01|2|169.9       -IQLTQSPSSLSASVGDRVTITCRASQDIASYLAWYQQKPGEAPNLLIYLVATL-QSGVPSRFSGGGSASGTDFTLTISGLQPEDSAIYYC-QQLHSYP-LTFGGGTKVR--
Schanz_2014_L_chain_159_wk213_Schanz_159_wk213_nucleotide_renamed_igblastn_Bulk|Query_1436868|IGKV1-9*01|IGHJ1*01|0|169.4      -IQLTQSPSSLSASVGDRVTITCRASQDIASYLAWYQQKPGEAPRLLIYLGVTL-QSGVPSRFSGGGSASGTEFTLTISSLQPEDSAIYFC-QQLHSYP-LTFGGGSRVEIK
Schanz_2014_L_chain_159_wk213_Schanz_159_wk213_nucleotide_renamed_igblastn_Bulk|Query_1405583|IGKV1-9*01|IGHJ1*01|0|168.3      -IQLTQSPSSLSASVGDRVTLTCRASQDIASYLAWYQQKPGEAPRLLIYLGVTL-QSGVPSRFSGGGSASGTEFTLTISSLQPEDSAIYFC-QQLHSYP-LTFGGGSRVEIK
Schanz_2014_L_chain_159_wk213_Schanz_159_wk213_nucleotide_renamed_igblastn_Bulk|Query_857316|IGKV1-9*01|IGHJ1*01|1|167.9       -IQLTQSPSSLSASVGDRVTITCRASQDIASYLAWYQQKPGEAPRLLIYLGVTL-QSGVPSRFSGGGSASGTEFTLTISSLQPEDSAIYFC-KQLHSYP-LTFGGGSRVEIK
Schanz_2014_L_chain_159_wk213_Schanz_159_wk213_nucleotide_renamed_igblastn_Bulk|Query_1565496|IGKV1-9*01|IGHJ1*01|1|165.4      -IQLTQSPSSLSASVGARVTITCRARQDIASYLAWYQQKPGEAPNLLIYLVATL-QSGVPSRFSGGGSASGTDFTLTISGLQPEDSAIYYC-QQLHSYP-LTCGGGTKVEIK
Schanz_2014_L_chain_159_wk213_Schanz_159_wk213_nucleotide_renamed_igblastn_Bulk|Query_1820283|IGKV1-9*01|IGHJ1*01|0|163.3      -IQLTQSPSSLSASVGDRVTITCRASQDIASYLAWYQQKPGEAPNLLIYLVATL-QSGVPSRFSGGGSASGTEFTLTISCLQPDDFATYYC-QQFDSR--GAFGQGTRVEIK
Soto_2016_Light_IAVI84_Light_iglblastn|382354|IGKV1-9*01|IGHJ4*01|2|183.3                                                      DIQLTQSPSFLSASVGDRVTITCRASQGISSYLAWYQQKPGKAPNLLIYTASTL-QSGVPSRLF-SGSGSGTEFTLTISSLQPEDFATYYC-EQLNSYP-LTFGGGTKVEIK
Soto_2016_Light_IAVI84_Light_iglblastn|413892|IGKV1-9*01|IGHJ4*01|0|179.1                                                      DIQLTQSPSFLSASVGDRVTITCRASQDINFHLAWYQQKAGKAPKFLIYAASTL-QSGVPSRFSGSTSASGTDFTLTISSLQPEDFATYFC-QQADSFP-YTFGQGTKLEIK
Soto_2016_Light_IAVI84_Light_iglblastn|605916|IGKV1-9*01|IGHJ4*01|15|96.3                                                      DIQLTQSPSFLSASVGDRVTITCRASQGISSYLAWYQQKPGKAPKPPDLCCIHF-AKWGPSQGS-AAVDLGQEFTLIISSLQPEDFANLLL-ST-----TQGFGQGTKVEIK
Wu_2015_Light_Visit_0_L-chain_0-visit_1995-year_03-month_20-day_iglblastn|235175|IGKV1-9*01|IGHJ3*02|0|178.1                   -IQLTQSPSSLSASVGDRVTITCRASQGISSYVAWYQQKPGKAPKLLIYATSSL-QTGVPSRFSGSESGSGTDFTLTISSLHPEDFATYYC-QQLNSYPPYSFGQGTKLEIK
Wu_2015_Light_Visit_B_L-chain_B-visit_2002-year_04-month_16-day_iglblastn|141483|IGKV1-9*01|IGHJ3*02|0|180.9                   DIQLTQSPSFLSASVGDRVSITCRASQAINNYLAWYQQKRGKAPKLLIYGASTL-ESGVPSRFSGTESQSGTKFTLTISSLQPEDFATYYC-QQYDKYP-WTFGQGTKVEIK
Wu_2015_Light_Visit_B_L-chain_B-visit_2002-year_04-month_16-day_iglblastn|115456|IGKV1-9*01|IGHJ3*02|0|175.9                   DIQLTQSPSFLSASVGDRVSITCRASQAINNYLAWYQQKRGKAPKLLIYGASTL-ESGVPSRFSGTESQSGTKFTLTISSLQPEDFATYYC-QQLSSYP-RTFGQGTELEIK
Wu_2015_Light_Visit_B_L-chain_B-visit_2002-year_04-month_16-day_iglblastn|136801|IGKV1-9*01|IGHJ3*02|0|175.8                   DIQLTQSPSFLSASVGDRVSITCRASQAIKNYLAWYQQKRGKAPKLLIYGASTL-ESGVPSRFSGTESQSGTKFTLTISSLQPEDFATYYC-QQLSSYP-RTFGQGTELEIK
Wu_2015_Light_Visit_B_L-chain_B-visit_2002-year_04-month_16-day_iglblastn|191657|IGKV1-9*01|IGHJ3*02|0|174.9                   DIQLTQSPSFLSASVGDRVSITCRASQAINNYLAWYQQKRGKAPKLLIYGASTL-ESGVPSRFSGTESQSGTKFTLTISSLQPEDFAIYYC-QQLSSYP-RTFGQGTELEIK
Wu_2015_Light_Visit_B_L-chain_B-visit_2002-year_04-month_16-day_iglblastn|107596|IGKV1-9*01|IGHJ3*02|0|174.3                   DIQLTQSPSFLSASVGDRVSITCRASQAIKNYLAWYQQKRGKAPKLLIYGASTS-ESGVPSRFSGTESQSGTKFTLTISSLQPEDFATYYC-QQLSSYP-RTFGQGTELEIK
Wu_2015_Light_Visit_B_L-chain_B-visit_2002-year_04-month_16-day_iglblastn|427332|IGKV1-9*01|IGHJ3*02|0|174.0                   DIQLTQSPSFLSASVGDRVSITCRASQAINNHLAWYQQKRGKAPKLLIYGASTL-ESGVPSRFSGTESQSGTKFTLTISSLQPEDFATYYC-QQLSSYP-RTFGQGTELEIK
Wu_2015_Light_Visit_B_L-chain_B-visit_2002-year_04-month_16-day_iglblastn|147062|IGKV1-9*01|IGHJ3*02|0|173.9                   DIQLTQSPSFLSASVGDRVSITCRASQAINNYLAWYQQKRGKAPKLLIYGASTL-ESGVPSRFSGTESQSGTKFTLTISSLQPEDFAIYYC-QQLSSHP-RTFGQGTELEIK
Wu_2015_Light_Visit_B_L-chain_B-visit_2002-year_04-month_16-day_iglblastn|103227|IGKV1-9*01|IGHJ3*02|0|173.9                   DIQMTQSPSFLSASVGDRVSITCRASQAINNYLAWYQQKRGKAPKLLIYGASTL-ESGVPSRFSGTESQSGTKFTLTISSLQPGDFATYYC-QQLSSYP-RTFGQGTELEIK
Wu_2015_Light_Visit_B_L-chain_B-visit_2002-year_04-month_16-day_iglblastn|333062|IGKV1-9*01|IGHJ3*02|0|172.5                   DIQLTQSPSFLSASVGDRVSITCRASQAINNYLAWYQQKRGKAPKLLIYGASTL-ESGVPSGFSGTESQSGTKFTLTISSLQPEDFATYYC-QKYNTAP-WTFGQGTKVEMK
Wu_2015_Light_Visit_B_L-chain_B-visit_2002-year_04-month_16-day_iglblastn|143145|IGKV1-9*01|IGHJ3*02|1|169.1                   DIQLTQSPSFLSASVGDRVSITCRASQAINNYLAWYQQKRGKAPKLLIYGASTL-ESGVPSRFSGTESQSGTKFTLTISSLQPEDFATYYR-QQLSSYP-RTFGQGTELEIK
Wu_2015_Light_Visit_D_L-chain_D-visit_2007-year_01-month_09-day_iglblastn|40028|IGKV1-9*01|IGHJ3*02|6|147.4                    DIQLTQSPSFLSASVRDRVTITCRASQGISSYLAWYQQKPGKAPNLLIHSASTL-SKWGPDQGS-AAVDLGREFTLTISSLQPEDFATYFC-QQLNSYP-YTFGQGTKLEIK
Wu_2015_Light_Visit_E_L-chain_E-visit_2007-year_07-month_12-day_iglblastn|2302|IGKV1-9*01|IGHJ3*02|3|166.4                     DIQLTQSPSFLSASVGDRVTITCRASQDISSYLAWYQQKPGKAPKLLIYAASTL-QSGVPTQGS-AAVDLGREFTLTISSLQPEDFASYYC-QQLNTYP-LTFGGGTKVEIK
Wu_2015_Light_Visit_E_L-chain_E-visit_2007-year_07-month_12-day_iglblastn|401917|IGKV1-9*01|IGHJ3*02|4|162.9                   -IQLTQSPSSLSASVGDRVTITCRANQGISSYLAWYQQKPGKAPKLLIYVASTL-QSRGPIKVQ-AAGGSGTDFTLTISSLQPEDFATYYC-QQLNSYP-LTFGGGTKVEIK
Wu_2015_Light_Visit_F_L-chain_F-visit_2008-year_01-month_17-day_iglblastn|145748|IGKV1-9*01|IGHJ3*02|7|138.4                   DIQLTQSPPFLSAFVGNRVTVTCRASQDIDRDLAWYQQKPGNAPTLLIFAASTL-QSGVPSKIQR-QWIWDRISLLTISRLQSEDFATYYC-LQYYTYP-LTFGGGTKVEIK
Wu_2015_Light_Visit_F_L-chain_F-visit_2008-year_01-month_17-day_iglblastn|347602|IGKV1-9*01|IGHJ3*02|15|106.0                  DIQLTQSPPFLSAFVGDRVTVTCRASQDINSDLAWYQQKPGRAPKLLIFLLPIC--KAVPHHDS-VAVDLGQRSPSQSNSLQPEDSAIYFC-QQLHNYPPFTFGGGTRVEIK
Wu_2015_Light_Visit_G_L-chain_G-visit_2008-year_08-month_19-day_iglblastn|644562|IGKV1-9*01|IGHJ3*02|10|142.9                  DIQLTQSPSFLSASVGDRVTITCRASQGISSYLAWYKQEPGKAPKLLIDCCIHF-ANWGPIKGS-AAVGLGTEFTLTISSLQPEDFATYYC-QQLNSYP-LTFGGGTKVEIK
Wu_2015_Light_Visit_G_L-chain_G-visit_2008-year_08-month_19-day_iglblastn|178792|IGKV1-9*01|IGHJ3*02|14|115.7                  -IQLAQSPSLLSASTGDTVTITCRASQDVGTYLSWYQLRPGRPPKLLIYAASTL-ESGVPSRFL-RQVGLGHNFLSPSPVFSLKISATYFC-QQSDTFS-FSFGGGTTVDVK
Zhou_2013_IAVI23_VL2_2_iglblastn|226233|IGKV1-9*01|IGHJ3*02|14|120.7                                                           DIPLTQSPSFLSASVGDRVTITCRASQFLSSYLAWYQQKPGKAPKLLIYDASTL-QTGVPYKIQ-RQWIVGKEFTLTISSLQPEVFCNFITVQQYYTLPVLLLADGTKLEIK
Zhou_2013_IAVI57_VK1_2_iglblastn|411589|IGKV1-9*01|IGHJ3*02|0|176.0                                                            -IQLTQSPSSLSASVGDRVTITCRASQGISSYLAWYQQKPGKAPKLLIYAASTL-QSGVPSRFSGSGSGSGTGYTLTITTLQPEDFATYYC-QQYKSF--YTFGQGTKLEIE
Zhou_2013_IAVI74_mix2_2_iglblastn|430600|IGKV1-9*01|IGHJ3*02|3|148.5                                                           DIQLTQSPSFLSASVGDRVTITCRASQGITNSLAWYQQKPGKAPNLLIYAASTF-TNWVPTQGS-AAVDLGREFTLTISGLQPEDFVTYYC-QQLNNFP-LTFGGGTKVEIK
Zhou_2013_RU3_VK1_2_iglblastn|535999|IGKV1-9*01|IGHJ3*02|5|141.6                                                               -IQLTQSPSSLSASVGDRVTITCRASQGISSYLAWYQQRPGTPPKLLIYSASTL-QSGRPDRGS-GPVDLGHVFTLTINNLQPEDFATYSC-STLNSYP-THFRRGTKVEIK
Zhu_2012_Light_Donor_39_light_chain_iglblastn|851026|IGKV1-9*01|IGHJ4*01|0|165.4                                               DIQLTQSPSFLSASVGDRVTITCRASQGISNHLAWYHQKPGKAPKLLIYGASVL-QSGVPSRFS-GTRGSGTEFTLTISSLQPEDFATYFC-QHLTLYP--TFGGGSKVEIK
Zhu_2012_Light_Donor_39_light_chain_iglblastn|45225|IGKV1-9*01|IGHJ4*01|3|159.2                                                DVQLTQSPSFLSASVGDRVTITCRASESISRYLAWYQQKPGKAPKLLIYGASVFAKVGVPTQDF-SGSGSGTEFTLTISSLQPEDFATYFC-QHLTLYP--TFGGGSKVEIK
Zhu_2012_Light_Donor_39_light_chain_iglblastn|267346|IGKV1-9*01|IGHJ4*01|5|153.3                                               DIQLTQSPSFLSASVGDRVTISCRASQGISNYLAWYHQKPGKAPKLLIYGASVC-KVGYPVQDS-SGSGSGTEFTLTISSLQPEDFATYFC-QHLTLYP--TFGGGSKVEIK
Zhu_2012_Light_Donor_39_light_chain_iglblastn|20928|IGKV1-9*01|IGHJ4*01|5|151.3                                                DIQLTQSPSFLSASVGDRVTITCRASQGISNHLAWYHQKPGKAPKLLIYGASVC-KVGYPVQDS-SGSGSGTEFTLTISSLQPEDFATYFC-QHLTLYP--TFGGGSKVEIK
Zhu_2012_Light_Donor_39_light_chain_iglblastn|104232|IGKV1-9*01|IGHJ4*01|5|150.9                                               DIQLTQSPSFLSASVGDRVTITCRASQGISNRLAWYHQKPGKAPKLLIYGASVC-KVGYPVQDS-SGSGSGTEFTLTISSLQPEDFATYFC-QHLTLYP--TFGGGSKVEIK
Zhu_2013_Light_Donor_C38_Run6_iglblastn|20167|IGKV1-9*01|IGHJ3*02|3|139.2                                                      DIQLTQSPSFLSGSVEDTVRITCRASQGINTYLAWYQQKPGRAPKLLIYGASTL-AQWGPDCDS-GASGSGTEFALTVYGLQPEDSATYYC-QQTKSYP-FSFGPGTKVDVK
                                                                                                                                : ::***  **. .   * ::*** : :   ::*:: . *  *               *                    :                               
```
