## Supplementary material for "Hiding in plain sight: structure and sequence analysis reveals the importance of the antibody DE loop for antibody-antigen binding": kappa_insertions_w_IGKV1-12.fasta.clu

```
CLUSTAL O(1.2.1) multiple sequence alignment


Hu_IGKV1-12*01                                                                                                                  DIQMTQSPSSVSASVGDRVTITCRASQGISSWLAWYQQKPGKAPKLLIYAA-SSLQSGVPSRFSGS--GSGTDFTLTISSLQPEDFATYYCQQANS-FP------------
Hu_IGKV1-12*02                                                                                                                  DIQMTQSPSSVSASVGDRVTITCRASQGISSWLAWYQQKPGKAPKLLIYAA-SSLQSGVPSRFSGS--GSGTDFTLTISSLQPEDFATYYCQQANS-FP------------
Huang_2016_light_2012_2012_2nd_run_light_1-fq-gz_iglblastn|1042011|IGKV1-12*01|IGHJ6*02|6|172.8                                 DIQMTQSPSFVSASVGDRVTITCRASQSLSSWLAWYQQKPGKAPKLLIYSA-SNLQSGVPSKFSGGRSGTGTDFTFTINNLQPEDFATYFCQQSDNFPHLTFGGGTKVENK
Huang_2016_light_2012_2012_2nd_run_light_1-fq-gz_iglblastn|22415|IGKV1-12*01|IGHJ6*02|6|172.6                                   DIQMTQSPSFVSASVGDRVTITCRASQSLSSWLAWYQQKPGKAPKLLIYSA-SNLQSGVPSKFSGGISGTGTDFTFTINNLQPEDFATYFCQQSDNFPHLTFGGGTKVENK
Huang_2016_light_2012_2012_2nd_run_light_1-fq-gz_iglblastn|563079|IGKV1-12*01|IGHJ6*02|7|171.7                                  DIQMTQSPSFVSASVGDRVTITCRASQSLSSWLAWYQQKPGKAPKLLIYSA-SHLQSGVPSKFSGGRSGTGTDFTFTINNLQPEDFATYFCQQSDNFPHLTFGGGTKVENK
Huang_2016_light_2012_2012_2nd_run_light_1-fq-gz_iglblastn|2045904|IGKV1-12*01|IGHJ6*02|6|171.5                                 DIQMTQSPSFVSASVGDRVTITCRASQSLSSWLAWYQQKPGKAPKLLIYSS-SNLQSGVPSKFSGGRSGTGTDFTFTINNLQPEDFATYFCQQSDNFPHLTFGGGTKVENK
Huang_2016_light_2012_2012_2nd_run_light_1-fq-gz_iglblastn|1922798|IGKV1-12*01|IGHJ6*02|7|170.4                                 DIQMTQSPSFVSASVGDRVTITCRASQSLSSWLAWYQQKPGKAPKLLIYSA-SNLQSGVPSKFSGGRSGTGTDFTFTLNNLQPEDFATYFCQQSDNFPHLTFGGGTKVENK
Huang_2016_light_2012_2012_2nd_run_light_1-fq-gz_iglblastn|1968151|IGKV1-12*01|IGHJ6*02|8|168.0                                 DIQMTQSPSFVSASVGDRVTITCRASQSLSSWLAWYQQKPGKAPKLLSYSA-SNLQSGVPSKFSGVRSGTGTDFTFTINNLQPEDFATYFCQQSDNFPHLTFGGGTKVENK
Huang_2016_light_2012_2012_2nd_run_light_1-fq-gz_iglblastn|2256003|IGKV1-12*01|IGHJ6*02|9|167.4                                 DIQMTQSPSFVSASVGDRVTITCRASQSVSSLLAWYQQKPGKAPKLLIYSA-SNLQSVVPSTFSGGRSGTGTDFTFTIHNLQPEDFATYFCQQSDNFPHLTFGGGTKVENK
Huang_2016_light_2012_2012_2nd_run_light_1-fq-gz_iglblastn|43655|IGKV1-12*01|IGHJ6*02|9|162.2                                   DIQMTQSPSFVSASVGDRVTITWLASQSLSSWLAWYQQKPGKAPKLLVYSA-SNLQSGVPSKFSGGRSGTGTDFTFTINNLQPEDFATYFCQQSDNFPHLTFGGGTKVENK
Huang_2016_light_2012_2012_3rd_run_light_2-fq-gz_iglblastn|268794|IGKV1-12*01|IGHJ6*02|6|172.8                                  DIQMTQSPSFVSASVGDRVTITCRASQSLSSWLAWYQQKPGKAPKLLIYSA-SNLQSGVPSKFSGGRSGTGTDFTFTINNLQPEDFATYFCQQSDNFPHLTFGGGTKVENK
Huang_2016_light_2012_2012_3rd_run_light_2-fq-gz_iglblastn|67561|IGKV1-12*01|IGHJ6*02|7|169.2                                   DIQMTQSPSFVSASVGDRVTITCRASQSLSSWLAWYQQKPGKAPKLRIYSA-SNLQSGVPSKFSGGRSGTGTDFTFTINNLQPEDFATYFCQQSDNFPHLTFGGGTKVENK
Huang_2016_light_2012_2012_3rd_run_light_2-fq-gz_iglblastn|1243076|IGKV1-12*01|IGHJ6*02|7|168.9                                 DIQMTQSPSFVSASVGDRVTITCRASQSLSSWLAWYQQKPGKAPKLLIYSA-SNLQSRVPSKFSGGRSGTGTDFTFTINNLQPEDFATYFCQQSDNFPHLTFGGGTKVENK
Huang_2016_light_2012_2012_3rd_run_light_2-fq-gz_iglblastn|2247895|IGKV1-12*01|IGHJ6*02|8|166.3                                 DIQMTQSPSFVSASVGDRVTITCRASQSLSSWLAWYQQKPGKAPKLLNYSA-SNLQSGVPSKFSGGRSGTGTDFTFTINNLHPEDFATYFCQQSDNFPHLTFGGGTKVENK
Huang_2016_light_2012_2012_3rd_run_light_2-fq-gz_iglblastn|2963543|IGKV1-12*01|IGHJ6*02|10|163.7                                DIQMTQSPSFVSASVGDRVTITCRASQSLISWLAWYQQKPGKAPKLLIYSA-SNLQSGVPSKFSGGRSGTGTDCTVTINNRQPEDFATYFCQQSDNFPHLTFGGGTKVENK
Huang_2016_light_2012_2012_3rd_run_light_2-fq-gz_iglblastn|1760298|IGKV1-12*01|IGHJ6*02|9|163.2                                 DIQMTQSPSFVSASVGDRVTITCRASQSLSSWLAWYQQKPGKAPKLLIYSA-SNLQSGVPSKVIGGRSGTGTDFTFTINNLLPEDFATYFCQQSDNFPHLTFGGGTKVENK
Huang_2016_light_2012_2012_3rd_run_light_2-fq-gz_iglblastn|20472|IGKV1-12*01|IGHJ6*02|11|161.7                                  DIQMTQSPSFVSASVGDRVTITCRASQSLNSRLAWYQQKPGKAPKLLIYSA-YNLQSGVPSKFSCGRSGTGTDFTFAINNLQPEDFATYCCQQSDNFPHLTFGGGTKVENK
Huang_2016_light_2012_2012_3rd_run_light_2-fq-gz_iglblastn|2579413|IGKV1-12*01|IGHJ6*02|20|145.9                                DIQMTQSPSFVSASVGDRVTITCRASQSLSSWLAWYQQKPGKAPKLLIYSA-SNVPSAVPSTFCCHSSGTATDFTYTIDHLQPEDLPPYVCQHSDNFPHLTFGGGTKVENK
Schanz_2014_L_chain_159_wk213_Schanz_159_wk213_nucleotide_renamed_igblastn_Bulk|Query_1250484|IGKV1-12*01|IGHJ1*01|0|178.5      DIQMTQSPSSVSASVGARVTITCRASQGISSWLAWYQQKPGRAPQLLISAA-SSLQSGVPSRFSGSGSGSGTDFTLNISSLQPEDFAIYYCQQSYS-TPITFGQGTRLEIK
Soto_2016_Light_IAVI84_Light_iglblastn|804342|IGKV1-12*01|IGHJ4*01|0|181.5                                                      DIQMTQSPSSVSASVGDRVTITCRASQVINRWFAWYQQKPGKAPKRLIYAT-SNLQSGVPSRFSGSGSGSGTEFTLTLSSLQPDDIGTYYCQQYNS-VPWTFGQGTKVEIK
Soto_2016_Light_IAVI84_Light_iglblastn|456521|IGKV1-12*01|IGHJ4*01|0|180.3                                                      DIQMTQSPSSVSASVGDRVTITCRASQGLSSWLAWYQQKPGKAPKLLISAA-SSLQNGVPSRFSGSTSASGTDFTLTISSLQPEDFATYYCQQYNT-PPWTFGQGTKVEIK
Soto_2016_Light_IAVI84_Light_iglblastn|110961|IGKV1-12*01|IGHJ4*01|0|176.6                                                      DIQMTQSPSSVSASVGDRVTITCRASQGLSSWLAWYQQKPGKAPKLLISAA-SSLQNGVPSRFSGSTSASGTDFTLTISSLQPEDFATYFCQQADS-FPFTFGPGTKVEIK
Soto_2016_Light_IAVI84_Light_iglblastn|227618|IGKV1-12*01|IGHJ4*01|0|176.6                                                      DIQMTQSPSSVSASVGDRVTITCRASQGLSSWLAWYQQKPGKAPKLLISAA-SSLQNGVPSRFSGSTSASGTDFTLTISSLQPEDFATYFCQQADS-FPLTFGPGTKVEIK
Soto_2016_Light_IAVI84_Light_iglblastn|666233|IGKV1-12*01|IGHJ4*01|0|175.8                                                      DIQMTQSPSSVSASVGDRVTITCRASQGLSSWLAWYQQKPGKAPKLLISVA-SSLQNGVPSRFSGSTSASGTDFTLTISSLQPEDFATYFCQQADS-FPFTFGPGTKVEIK
Zhou_2013_IAVI23_VL2_2_iglblastn|64940|IGKV1-12*01|IGHJ3*02|1|171.1                                                             DIQMSQSPSSVSASVGDTVTFTCRASQDISTWLAWYQQKPGKAPKLLVYAA-SILQNGVPSRFSVSGSASGTEFTLTITGLQPEDIATYYCQQANT-FPWTFGQGTQVEIK
Zhou_2013_IAVI23_VL2_2_iglblastn|155419|IGKV1-12*01|IGHJ3*02|1|169.6                                                            DIQMSQSPFSVSASVGDTVTFTCRASQDISTWLAWYQQKPGKAPKLLVYAA-SILQNGVPSRFSVSGSASGTEFTLTITGLQPEDIATYYCQQANT-FPWTFGQGTQVEIK
Zhou_2013_IAVI57_VK1_2_iglblastn|346830|IGKV1-12*01|IGHJ3*02|1|181.0                                                            DIQMTQSPSTLSASVGDRVTMTCRASENIWPWLAWYQQKPGKAPKLLIYMA-SRLKSGVPSRFSGSGSGSGTDFALTISSLQPEDFATYYCQQANT-LPITFGQGTRLEIK
Zhou_2013_IAVI57_VK1_2_iglblastn|479395|IGKV1-12*01|IGHJ3*02|0|178.4                                                            DIRMTQSPSSVSASVGDRVTITCRASQGISSWLAWYQQKPGKAPKLLIYMA-SSLKSGVPSRFSGSGSGSGTGFTLTITTLQPDDFATYYCQHLNS-YPLTFGQGTRLEIK
Zhou_2013_IAVI57_VK1_2_iglblastn|597231|IGKV1-12*01|IGHJ3*02|0|174.1                                                            DIQMTQSPSSVSASVGDTVTITCRASQGINSWLAWYQQSPGKAPKLLIYGA-STLQSGVPSRFTGS-SGSDTDFSLTINSLQPEDSATYYCQQSYI-VPRTFGQGTKVEIK
Zhou_2013_IAVI57_VK1_2_iglblastn|538602|IGKV1-12*01|IGHJ3*02|1|172.2                                                            DIQMTQSPSSLSASVGDRVTMTCRASENIWPWLAWYQQKPGKAPKLLIYMA-SSLKSGVPSRFSGSGSGSGTAFTLTITTLQPEDFATYYCQHYHHLPPYTFGPGTKLDMK
Zhou_2013_IAVI57_VK1_2_iglblastn|540732|IGKV1-12*01|IGHJ3*02|1|170.8                                                            DIQMTQSPSSVSAFVGDRVTITCRASQNITSWLAWYQQQPGKAPKLLIYKA-STLNTGVPSRFSGSGSGSGTGFTLTITTLQPDDFATYYCQQANS-FP-TFGGGTKVEVK
Zhou_2013_IAVI57_VK1_2_iglblastn|364661|IGKV1-12*01|IGHJ3*02|2|170.5                                                            -IQMTQSPSIVSASLGVRVTMTCRASENIWPWLAWYQQKPGKAPKLLIYMA-SSLKSGVPSRFSGSGSGSGTGYTLTISSLQPEDFATYYCQQSYS-TLWTFGQGTKVSIK
Zhou_2013_IAVI57_VK1_2_iglblastn|313622|IGKV1-12*01|IGHJ3*02|0|165.8                                                            DIQMTQSPSSVSASVGDRVTITCRASQGLSSWLAWYQHKPGKAPKLLIYAA-SSLQSGVPPKFVGRRSVTGTDFTLTISSLQPEDSGTYYCQQSYI-FPVTFGQGTSLEIK
Zhou_2013_IAVI74_mix2_2_iglblastn|194087|IGKV1-12*01|IGHJ3*02|1|184.4                                                           DIQMTQSPSSVSASVGDRVTITCRASQAISSWLTWYQQQPGRAPKVLIYAA-SSLQSGVPSRSF-SGSGSGTDFTLTISSLQPEDFATYYCQQANS-LPYTFGQGTKLEIK
Zhou_2013_RU3_VK1_2_iglblastn|1112231|IGKV1-12*01|IGHJ3*02|2|168.0                                                              DIQMTQSPSFVSASVGDRVTLTCRASQGISSWLAWYQQKPGKAPKLLIYAA-SSLQSGVPIKVRA-AVDRGTEFTLTISSLQPDDFATYYCQQYNS-YPWTFGQGTKVEIK
Zhou_2013_RU3_VK1_2_iglblastn|1127865|IGKV1-12*01|IGHJ3*02|8|134.7                                                              DIQMTQSPSSVSASVGDRVTITCRTSQGIGSWLAWFQQKPGKAPKLPHLCCIQFVKVGVPTQGSA-AVDLGREFALTISSLQPDDFATYYCQQTNS-FPWTFGQGTKVEVK
Zhou_2013_RU3_VK1_2_iglblastn|1190682|IGKV1-12*01|IGHJ3*02|9|129.5                                                              DIQMTQSPSSVSASVGDRVTITCRTSQGIGSWLAWFQQKPGKAPKLPHLCCIQFAKWG-PDQGSA-AVDLGREFALTISSLQPDDFATYYCQQTNS-FPWTFGQGTKVEVK
Zhu_2013_Light_Donor_C38_Run4_iglblastn|21826|IGKV1-12*01|IGHJ3*02|5|156.5                                                      DIQMTQSPSSVSASVGDRVTITCRASQGISSWLAWYQQKPGKAPKLLIFGA-SNLRSGVPIKVQR-QWDLGRDFTLTISSLQSEDFAVYYCQQYNN-WPLTFAGGTEVQIK
Zhu_2013_Light_Donor_C38_Run6_iglblastn|44787|IGKV1-12*01|IGHJ3*02|2|156.3                                                      DIQMTQSPSSVSASVGDRVTISCRASQGISTWLVWYQQKPGKAPKLLISAA-SKLQSGAPTQGSV-AVDLGRDFTLTISSLQPEDFATYYCQQSYS-TPLTFGGGTEVEIK
                                                                                                                                 *:*:***  :** :*  **::  :*: :   :.*:*:.**:**:              *              :  :     :*   * **:                  
```
