## Supplementary material for "Hiding in plain sight: structure and sequence analysis reveals the importance of the antibody DE loop for antibody-antigen binding": kappa_insertions_w_IGKV1-16.fasta.clu

```
CLUSTAL O(1.2.1) multiple sequence alignment


Hu_IGKV1-16*01                                                                                        DIQMTQSPSSLSASVGDRVTITCRASQGISNYLAWFQQKPGKAPKSLIYAASSLQSGVPS-RF-SGSGSGTDFTLTISSL-QPEDFATYYCQQYNSYP------------
Hu_IGKV1-16*02                                                                                        DIQMTQSPSSLSASVGDRVTITCRASQGISNYLAWFQQKPGKAPKSLIYAASSLQSGVPS-KF-SGSGSGTDFTLTISSL-QPEDFATYYCQQYNSYP------------
Doria-Rose_2015_Light_Week176_CAP256-Week176-Light_iglblastn|72246|IGKV1-16*01|IGHJ6*02|1|176.0       DIQMTQSPSSLSASVGDRVTITCRASQGISNYLAWFQQKPGKAPKSLIYAASSLQSGAPTQSY-SGSGSGTDFTLTISSL-QPEDFATYYCQQYNSYPWTSGQGTKVEIK
Doria-Rose_2015_Light_Week176_CAP256-Week176-Light_iglblastn|326812|IGKV1-16*01|IGHJ6*02|2|175.6      DIQMTQSPSSLSASVGDRVTITCRASQGISNYLTWFQQKPGKAPKSLIYGASSLQSRGPDQSY-SGSGSGTDFTLTISSL-QPEDFATYYCQQYNSYPLTFGGGTKVEIK
Doria-Rose_2015_Light_Week176_CAP256-Week176-Light_iglblastn|111213|IGKV1-16*01|IGHJ6*02|1|155.0      DIQMTQSPSSLSASVGDRITITCRASQDVGSSLAWFRQKPGEAPKSLMFGTSKLQGGVPSRFSGGGGGAGKYFTLTIMSL-QPEDFATYYCQQYKTYPFTFGPGTEVIVK
Doria-Rose_2015_Light_Week176_CAP256-Week176-Light_iglblastn|450131|IGKV1-16*01|IGHJ6*02|1|154.2      DIQMTQSPSSLSASVGDRITITCRASQDVGSSLAWFRQKPGEAPRSLMFGTSKLQGGVPSRFSGGGGGAGKYFTLTIMSL-QPEDFATYYCQQYKTYPFTFGPGTEVIVK
Doria-Rose_2015_Light_Week176_CAP256-Week176-Light_iglblastn|390850|IGKV1-16*01|IGHJ6*02|1|151.3      DIQMTQSPSSLSASVGDRITITCRASQDVGSSLAWFRQKPGEAPKSLMFGTSKLQGGVPSRFSGGGGGAGKYFTLTTMSL-QPEDFATYYCQQYKTYPFTFGPGTEVIVK
Huang_2016_light_2012_2012_3rd_run_light_2-fq-gz_iglblastn|2996672|IGKV1-16*01|IGHJ6*02|5|166.9       DIQMTQSPSSLSASVGDRVTITCRASQGITNYLAWLQQKPGKAPKSLIYAAYSLQSGVPSSVS-GGSGSGTDFTLTINNL-QPEDFATYYWQQYNSYPPTFGQGTRLEIK
Soto_2016_Light_IAVI84_Light_iglblastn|800888|IGKV1-16*01|IGHJ4*01|12|131.6                           DIQMTQSPSSLSASVGDTVTITCRASQDIDNYLAWFQQKPGKAPKSLIYGASTLQSGVSSKFSGSRIW--DRFHSHHQQPASLKILQLNFCQQYKTYPLTFGGGTKVQIK
Zhou_2013_IAVI23_VL2_2_iglblastn|117866|IGKV1-16*01|IGHJ3*02|1|177.2                                  DVQMTQSPSSLSASVGDSITIKCRASQVIYNYLAWFQQKPGKAPKSLIYAAFNLESGVPSRFSGGGSGSGADYTLTISNL-QPEDFATYYCQQANSFPLTFGGGTKVEIK
Zhou_2013_IAVI23_VL2_2_iglblastn|156327|IGKV1-16*01|IGHJ3*02|2|165.2                                  DVQMTQSPSSLSASVGDSITIKCRASQVIYNYLAWFQQKPGKAPKSLIYAAFNLESGVPSRFSGGGSGSGADYTLTISNL-QPEDSATYYCLQYNIAPRTFGGGTEGEIK
Zhou_2013_IAVI23_VL2_2_iglblastn|94515|IGKV1-16*01|IGHJ3*02|10|144.8                                  DIQMTQSPSSLSASVGDRVTITCRASQGISNYLAWFQQKPGKAPNVLDLCCIHFARWGPLKVT-AAVGSGTDFTLTINSL-QPEDIATYYCHQYHTYPWTFGQGTKVEIK
Zhou_2013_IAVI57_VK1_2_iglblastn|322588|IGKV1-16*01|IGHJ3*02|0|172.2                                  DIQMTQSPSTLSASVGDRITVTCRASQDITTYLAWFQKKPGEAPKSLIYGVTNLHRGVPSRFTGSGSGSGRDYTLTIDSL-QPDDFATYYCQQYNSYPYSFGLGTKLEIK
Zhou_2013_IAVI57_VK1_2_iglblastn|518740|IGKV1-16*01|IGHJ3*02|0|169.8                                  DIQMTQSPSTLSASVGDRITVTCRASQDITTYLAWFQKKPGEAPKSLIYGVTNLHRGVPSRFTGSGSGSGRDYTLTIDSL-QPEDFATYYCLQHNTYPYSFGQGTTLEIK
Zhou_2013_IAVI57_VK1_2_iglblastn|549784|IGKV1-16*01|IGHJ3*02|1|159.7                                  --QMTQVPSTLSAFVGDRITITCRASQTIKNYLNWYHQKPGKAPEVLIYAASSLQSGVPPKFVGRRSVTGTDFTLTISSL-QPEDSGTYYCQQLNSYPRTFGQGTKVEIK
Zhou_2013_RU3_VK1_2_iglblastn|476257|IGKV1-16*01|IGHJ3*02|3|175.0                                     DIQMTQSPSSLSASVGDRVTITCRASQDITHYLAWFQQKPGKAPKSLIYAASSLQSRGPDQSY-SGSGSGTDFTLTISNL-QPEDIATYYCQQYKIYPLTFGGGTKVEIK
Zhu_2013_Light_Donor_C38_Run5_iglblastn|136432|IGKV1-16*01|IGHJ3*02|9|137.7                           DIQMTQSPSSLSASVGDRVTITCRASQGISNYLAWFQQKPGKAPKPLIYAASTLQSGVPSKFSGSGS--GTDFHSLPSAACSLQILERITANSINTYPYTFGQGTKLQIK
Zhu_2013_Light_Donor_C38_Run7_iglblastn|330572|IGKV1-16*01|IGHJ3*02|1|166.4                           DIQMTQSPSSLSASVGDRVTITCRASQGISNYLAWFQQKPGKAPKSLIYAASSLQSGVPSKVS-AAVDLGQIFTLTISSL-QPEDFATYYCQQSYSTPRTFGQGTKVEIK
Zhu_2013_Light_Donor_C38_Run7_iglblastn|289371|IGKV1-16*01|IGHJ3*02|5|145.9                           DIQMTQSPSSLSASVGDRVTLTCRASQGISSYLAWYQQKAGKAPESLIYAASKLAKWGPIKVQ-RAVDLGTEFTLTITSL-QPEDFATYYCQQYNSYPFTFGPGTRVDLK
                                                                                                        **** **:*** *** :*:.***** :   * * ::* *:**. *      :                  :        . .        .    *            
```
