## Supplementary material for "Hiding in plain sight: structure and sequence analysis reveals the importance of the antibody DE loop for antibody-antigen binding": kappa_insertions_w_IGKV1-17.fasta.clu

```
CLUSTAL O(1.2.1) multiple sequence alignment


Hu_IGKV1-17*01                                                                                                                 DIQMTQSPSSLSASVGDRVTITCRASQGIRNDLGWYQQKPGKAPKRLIYAASSLQSGVPSRFSGSG--SGTEFTLTISSLQPEDFATYYCLQHNSYP-------------
Hu_IGKV1-17*02                                                                                                                 DIQMTQSPSSLSASVGDRVTITCRASQGIRNDLGWYQQKPGKAPKRLIYAASSLQSGVPSRFSGSG--SGTEFTLTISNLQPEDFATYYCLQHNSYP-------------
Hu_IGKV1-17*03                                                                                                                 DIQMTQSPSAMSASVGDRVTITCRASQGISNYLAWFQQKPGKVPKRLIYAASSLQSGVPSRFSGSG--SGTEFTLTISSLQPEDFATYYCLQHNSYP-------------
Doria-Rose_2015_Light_Week176_CAP256-Week176-Light_iglblastn|17979|IGKV1-17*01|IGHJ6*02|2|168.0                                DIQMTQSPSSLSASVGDRVTITCRASQGIGNDLGWYQHKPGKAPKRLIYPASTLQSGAPTQ-GYSGSGSGTEFTLTVSSLQPEDFATYYCQQHRGYP-RTFGQGTKVEIK
Schanz_2014_L_chain_159_wk213_Schanz_159_wk213_nucleotide_renamed_igblastn_Bulk|Query_872925|IGKV1-17*01|IGHJ1*01|0|185.8      DIQMTQSPSSLSASVGDRVTITCRASQGIRNDLGWYQQKPGKAPKRLIYAASSLQSGVPSRFSGSGSGSGTDFTLNISSLQPEDFATYYCQQSYSNP-YTFGQGTKLEIK
Soto_2016_Light_IAVI84_Light_iglblastn|175345|IGKV1-17*02|IGHJ4*01|1|175.0                                                     DIQMTQSPSSLSASVGDRVTITCRASEGITNALSWYQQKPGYAPKRLIYDASTLQSGVPSRFSGSGSGSGTEFTLTINNLQPDDFATYYCLQHSIYP-VTFGPGTKVDIK
Soto_2016_Light_IAVI84_Light_iglblastn|746844|IGKV1-17*01|IGHJ4*01|12|114.2                                                    DIQMTQSPSSLSASVGDRVTLTCRASQDIRDNLGWYQQKPGKAPTRLIYSASSLQSGVPSRFSGSDLAQNSLSQLAACSLKISQVITVYNIVVT--LS-LFGGGTRVEIK
Wu_2015_Light_Visit_B_L-chain_B-visit_2002-year_04-month_16-day_iglblastn|28863|IGKV1-17*03|IGHJ3*02|17|90.5                   DIQMTQSPSAMSASVRDRVTITCRASQVISNYLAWFQQKPGKVPKRLTFAASSLQTGVPSRSAAVDLGQNSLSQSTACSLKILQLISVYGIIFI--LGITFGQGTRLEIQ
Wu_2015_Light_Visit_C_L-chain_C-visit_2006-year_07-month_14-day_iglblastn|111916|IGKV1-17*03|IGHJ3*02|0|165.5                  DIQMTQSPPAMSASVGDRVTITCRASRAIGNYLVWFQQKPGKVPRRLIFAVSSLESGVPSRFSGSGSGSGTEFTLTIANLQPEDFATYYCLQHNNYP-QSFGQGTRLDVK
Wu_2015_Light_Visit_F_L-chain_F-visit_2008-year_01-month_17-day_iglblastn|453728|IGKV1-17*03|IGHJ3*02|6|148.7                  DIQMTQSPSAMSASVGDRVTITCRASQGVNTYLTWFQQKPGEVPKRLIYAASTLQSGVPSRFRRRV-DLGQNSLSQSSSLQPEDFATYYCLQHNGYP-FTFGQGTKLEIK
Zhou_2013_IAVI57_VK1_2_iglblastn|326138|IGKV1-17*02|IGHJ3*02|1|164.7                                                           DIQMTQSPSSLSASLGDRVTITCRASQNIRTALSWYQQRPGRAPRLLIHSASTLQSGVPIRFSGRASDSGTVFTLTINNLQPEDFATYYCHQTFSTPRVTFGQGTRLEIK
Zhou_2013_IAVI57_VK1_2_iglblastn|326762|IGKV1-17*01|IGHJ3*02|0|163.8                                                           DIQMTQSPSSLSASLGDRVTITCRASQSIRNALSWYQQRPGRAPRLLIYSASTLQSGVPSRFSGRASESGTVFTLTISGLQPEDFATYYCHQTFGS-RQTFGLGTTLDVK
Zhou_2013_IAVI57_VK1_2_iglblastn|441755|IGKV1-17*01|IGHJ3*02|0|163.2                                                           DIQMTQSPSSLSASLGDRVTITCRASQSIRNALSWYQQRPGRAPRLLIYSASTLQSGVPNRFSGRASESGTVFTLTISGLQPEDFATYYCHQTFGS-RQTFGLGTTLDVK
Zhou_2013_IAVI57_VK1_2_iglblastn|465439|IGKV1-17*01|IGHJ3*02|0|161.9                                                           DIQMTQSPSSLSASLGDRVTITCRASQNIRTALSWYQQRPGRAPRLLIYSASTLQSGVPNRFSGRASESGTVFTLTISGLQPEDFATYYCHQTFGS-RQTFGLGTTLDVK
Zhou_2013_IAVI57_VK1_2_iglblastn|453396|IGKV1-17*01|IGHJ3*02|1|161.0                                                           DIQMTQSPSSLSASVGDRVTITCRASQNIRTALSWYQQRPGRAPRLLIYSASTLQSGVPVRFSGQASESGTVFTLTISGLQPEDFATYYCHQTFGS-RQTFGLGTTLDVK
Zhou_2013_IAVI57_VK1_2_iglblastn|339698|IGKV1-17*01|IGHJ3*02|1|160.8                                                           DIQMTQSPSSLSASLGDRVTITCRASQNIRTALSWYQQRPGRAPRLLIYSASTLQSGVPIRFSGRASESGTVFTLTISGLQPEDFATYYCHQTFAS-RQTFGLGTTLDVK
Zhou_2013_IAVI57_VK1_2_iglblastn|498833|IGKV1-17*01|IGHJ3*02|1|160.6                                                           DIQMTQSPSSLSASLGDRVTITCRASQNIRTALSWYQQRPGRAPRLLIYSASTLQSGVPVRFSGQASESGTVFTLTISGLQPEDFATYYCHQTFGS-RQTFGLGTTLDVK
Zhou_2013_IAVI57_VK1_2_iglblastn|289691|IGKV1-17*01|IGHJ3*02|1|160.1                                                           DIQMTQSPSSLSASLGDRVTITCRASQNIRTALSWYQQRPGRAPRLLIYSASTLQSGVPIRFSGRASESGTVFTLTISGLQPEDFATYYCHQTFGS-RQTFGLGTTLDVK
Zhou_2013_IAVI57_VK1_2_iglblastn|429525|IGKV1-17*01|IGHJ3*02|1|159.8                                                           DIQMTQSPSTLSASVGDRVTITCRASQNIRTALSWYQQRPGRAPRLLIYSASTLQSGVPIRFSGRASESGTVFTLTISGLQPEDFATYYCHQTFGS-RQTFGLGTTLDVK
Zhou_2013_IAVI57_VK1_2_iglblastn|501461|IGKV1-17*01|IGHJ3*02|1|159.4                                                           DIQMTQSPSSLSASLGDRVTITCRASQNIRTALSWYQQRPGRAPRLLIYSASTLQSGVPIRFSGRASESGTVFTLTISGLQPEDFATYYCLQTFGS-RQTFGLGTTLDVK
Zhou_2013_IAVI57_VK1_2_iglblastn|434927|IGKV1-17*01|IGHJ3*02|1|159.3                                                           DIRMTQSPSSLSASVGDRVTITCRASQNIRTALSWYQQRPGRAPRLLIYSASTLQSGVPIRFSGRASESGTVFTLTISGLQPEDFATYYCHQTFGS-RQTFGLGTTLDVK
Zhou_2013_IAVI57_VK1_2_iglblastn|332793|IGKV1-17*01|IGHJ3*02|1|158.7                                                           DIQMTQSPSSLSASLGDRVTITCRASQNIRGALSWYQQRPGRAPRLLIYSASTLQSGVPIRFSGRASESGTVFTLTISGLQPEDFATYYCHQTFGS-RQTFGLGTTLDVK
Zhou_2013_IAVI57_VK1_2_iglblastn|472650|IGKV1-17*01|IGHJ3*02|1|157.6                                                           DIQMAQSPSSLSASLGDRVTITCRASQNIRTALSWYQQRPGRAPRLLIYSASTLQSGVPIRFSGRASESGTVFTLTISGLQPEDFATYYCHQTFGS-RQTFGLGTTLDVK
Zhou_2013_IAVI57_VK1_2_iglblastn|298051|IGKV1-17*01|IGHJ3*02|1|154.8                                                           DIQMTQSPSSLSASLGDRVTITCRASHNIRTALSWYQHRPGRAPRLLIYSASTLQSGVPIRFSGRASESGTVFTLTISDLQPEDFASYYCLQTFGS-RQTFGLGTTLDVK
Zhou_2013_IAVI57_VK1_2_iglblastn|572992|IGKV1-17*01|IGHJ3*02|1|153.1                                                           DVQLTQSPSSLSAPLGDTVTITCRASQNIRTALSWYQQRPGRAPRLLIYSASTLQSGVPIRFSGRASESGTVFTLTISGLQPEDFATYYCLQTFGS-RQTFGLGTTLDVK
Zhou_2013_IAVI57_VK1_2_iglblastn|377607|IGKV1-17*01|IGHJ3*02|1|152.7                                                           DIQMTQSPSSLSASLGDRVTITCRSSQNIRNALSWYQVRPGRAPRLLMYSASTLQSGVPIRFSGRASDSGTVFTLTISDLQPEDFASYYCLQTFGS-RQTFGLGTTLDVK
Zhou_2013_IAVI57_VK1_2_iglblastn|416637|IGKV1-17*01|IGHJ3*02|1|152.5                                                           DIQMTQSPSSLSASLGDRVTITCRSSQNIRNALSWYQVRPGRAPRLLMYSASTLQSGVPIRFSGRASDSGTVFTLTIRDLQTEDFGTYYCLQSFGS-RLTFGLGTTVEVK
Zhou_2013_IAVI57_VK1_2_iglblastn|488382|IGKV1-17*01|IGHJ3*02|0|152.4                                                           DIQMSQSPSSLSASLGDRVTITCRASQSIRNALSWYQQTPGRAPRLLLYSASTLQSGVPGRFSGRASESGIVFTLTISGLQPEDFATYYCHQTFGS-RQTFGLGTTLDVK
Zhou_2013_IAVI57_VK1_2_iglblastn|402016|IGKV1-17*02|IGHJ3*02|10|112.3                                                          DILVTQSPPSLSASVGDRVNITCRAGLNIRTFLNWYQKKTREDPRPPNLSCIQVAKWSPIK-IQWGSGSGTNFTLIISNLQPEDCGMYFCQQTHIVP-LKFGGGTKVEIK
Zhou_2013_IAVI74_mix2_2_iglblastn|643825|IGKV1-17*01|IGHJ3*02|2|168.2                                                          DIQMTQSPSSLSASVGDRVTISCRASQVIRNEVGWFQQKPGKAPKRLIYLASGLESGVPVQ-GSSGSGSGTEFTLTISSLQPEDFATYYCLQHNTYP-LTFGGGTKVEIK
Zhou_2013_NIAID45_VK3_2_iglblastn|111916|IGKV1-17*03|IGHJ3*02|0|165.5                                                          DIQMTQSPPAMSASVGDRVTITCRASRAIGNYLVWFQQKPGKVPRRLIFAVSSLESGVPSRFSGSGSGSGTEFTLTIANLQPEDFATYYCLQHNNYP-QSFGQGTRLDVK
Zhu_2013_Light_Donor_C38_Run6_iglblastn|40352|IGKV1-17*02|IGHJ3*02|4|140.3                                                     DIQMTQSPSSLSASVGDRISITCRASQGIRIDLGWYQQKPGKAPKRLIYAASTLQNRGPDQ-GSAAVDRGREFTLTINNLQPEDSATYYCLQHTSYP-ITLGGGTQVEVK
                                                                                                                               *: ::*** ::** : * :.::**:.  :   : *:*      *         : .  * :                  *:  :    :                     
```
