## Supplementary material for "Hiding in plain sight: structure and sequence analysis reveals the importance of the antibody DE loop for antibody-antigen binding": kappa_insertions_w_IGKV1-27.fasta.clu

```
CLUSTAL O(1.2.1) multiple sequence alignment


Hu_IGKV1-27*01                                                                                                                 DIQMTQSPSSLSASVGDRVTITCRASQGISNYLAWYQQKPGKVPKLLIYAASTLQS-GVPSRFS--GSGSGTDFTLTISSLQPEDV-ATYYCQKYNSAP------------
Doria-Rose_2015_Light_Week176_CAP256-Week176-Light_iglblastn|155969|IGKV1-27*01|IGHJ6*02|0|176.2                               DIQMTQSPSSLSASVGDRVTITCRASEGISSYLAWYQQRPGEVPKLLISAASTLHS-GVPSRFTGSASGSGTDFTLTIDSLQPEDV-ATYYCQQYYAYPLTFGPGTKVDVK
Doria-Rose_2015_Light_Week176_CAP256-Week176-Light_iglblastn|11630|IGKV1-27*01|IGHJ6*02|0|172.8                                DIQMTQSPSSLSASVGDRVTITCRASEGISNYLAWYQQKPGKVPRLLISATSTLQS-GVPSRFSGSGNGSGTDFTLTIGSLQPEDV-GTYYCQKYNRAPFAFGPGTKVNIK
Doria-Rose_2015_Light_Week176_CAP256-Week176-Light_iglblastn|455209|IGKV1-27*01|IGHJ6*02|1|172.2                               DIQMTQSPSSLSASVGDRVTITCRASEGISSYLAWYQQRPGGVPNLLISGTSTLHS-GVPSRFTGSGSGSGTDFTLTIDSLQAEDV-ATYYCQNYNRAPFTFGPGTKVDIK
Doria-Rose_2015_Light_Week176_CAP256-Week176-Light_iglblastn|344522|IGKV1-27*01|IGHJ6*02|0|172.0                               DIQMTQSPSSLSASVGDRVTITCRASEGISNYLAWYQQKPGKVPRLLISATSTLQT-GVPSRFSGSGNGSGTDFTLTIGSLQPEDV-GTYYCQKYNRAPFAFGPGTKVNIK
Doria-Rose_2015_Light_Week176_CAP256-Week176-Light_iglblastn|17418|IGKV1-27*01|IGHJ6*02|1|171.8                                DIQMTQSPSSLSASVGDRVTITCRASEGISSYLAWYQQRPGGVPNLLISGTSTLHS-GVPSRFTGSGSGSGTDFTLTIDSLQPEDV-ATYYCQNYNRAPFTFGPGTKVDIK
Doria-Rose_2015_Light_Week176_CAP256-Week176-Light_iglblastn|374155|IGKV1-27*01|IGHJ6*02|1|171.4                               DIQMTQSPSSLSASVGDRVTITCRASEGISSYLAWYQQRPGGVPNLLISGTSTLHS-GVPSRFAGSGSGSGTDFTLTIDSLQPEDV-ATYYCQNYNRAPFTFGPGTKVDIK
Doria-Rose_2015_Light_Week176_CAP256-Week176-Light_iglblastn|79107|IGKV1-27*01|IGHJ6*02|1|171.2                                DIQMTQSPSTLSASVGDRVTITCRASEGISSYLAWYQQRPGGVPNLLISGTSTLHS-GVPSRFTGSGSGSGTDFTLTIDSLQPEDV-ATYYCQNYNRAPFTFGPGTKVDIK
Doria-Rose_2015_Light_Week176_CAP256-Week176-Light_iglblastn|333858|IGKV1-27*01|IGHJ6*02|1|171.2                               DIQMTQSPSSLSASVGDRVTITCRASEGISNYLAWYQQKPGKVPRLLISATFTLQS-GVPSRFSGSGSGSGTDFTLTIGSLQPEDV-GTYYCQKYNSAPFAFGPGTKVHIK
Doria-Rose_2015_Light_Week176_CAP256-Week176-Light_iglblastn|296080|IGKV1-27*01|IGHJ6*02|1|171.0                               DIQMTQSPSSLSASVGDRVTITCRASEGISSYLAWYQQRPGGVPNLLISGTSALHS-GVPSRFTGSGSGSGTDFTLTIDSLQPEDV-ATYYCQNYNRAPFTFGPGTKVDIK
Doria-Rose_2015_Light_Week176_CAP256-Week176-Light_iglblastn|359793|IGKV1-27*01|IGHJ6*02|0|170.8                               -IQMTQSPSSLSASVGDRVTITCRASEGISNYLAWYQQKPGKVPRLLISATSTLQS-GVPSRFSGSGNGSGTDFTLTIGSLQPEDV-GTYYCQKYNRAPFAFGPGTKVNIK
Doria-Rose_2015_Light_Week176_CAP256-Week176-Light_iglblastn|148115|IGKV1-27*01|IGHJ6*02|1|170.7                               DIQMTQSPSSLSASAGDRVTITCRASEGISSYLAWYQQRPGGVPNLLISGTSTLHS-GVPSRFTGSGSGSGTDFTLTIDSLQPEDV-ATYYCQNYNRAPFTFGPGTKVDIK
Doria-Rose_2015_Light_Week176_CAP256-Week176-Light_iglblastn|79230|IGKV1-27*01|IGHJ6*02|0|170.7                                DIQMTQSPSSLSASVGDRVTITCRASEGISNCLAWYQQKPGKVPRLLISATSTLQS-GVPSRFSGSGNGSGTDFTLTIGSLQPEDV-GTYYCQKYNRAPFAFGPGTKVNIK
Doria-Rose_2015_Light_Week176_CAP256-Week176-Light_iglblastn|33716|IGKV1-27*01|IGHJ6*02|2|170.6                                DIQMTQSPSSLSASVGDRVTITCRASEGISSYLAWYQQRPGGVPNLLISGTSTSHS-GVPSRFTGSGSGSGTDFTLTIDSLQPEDV-ATYYCQNYNRAPFTFGPGTKVDIK
Doria-Rose_2015_Light_Week176_CAP256-Week176-Light_iglblastn|267855|IGKV1-27*01|IGHJ6*02|1|170.5                               DIQMTQSPSSLSASVGDRATITCRASEGISSYLAWYQQRPGGVPNLLISGTSTLHS-GVPSRFTGSGSGSGTDFTLTIDSLQPEDV-ATYYCQNYNRAPFTFGPGTKVDIK
Doria-Rose_2015_Light_Week176_CAP256-Week176-Light_iglblastn|185457|IGKV1-27*01|IGHJ6*02|1|170.5                               DIQMTQSPSSLSASVGDRVTITCRASEGISSYLAWYQQRPGGVPNLLISGTSTLHS-GVPSRFTGNGSGSGTDFTLTIDSLQPEDV-ATYYCQNYNRAPFTFGPGTKVDIK
Doria-Rose_2015_Light_Week176_CAP256-Week176-Light_iglblastn|59946|IGKV1-27*01|IGHJ6*02|1|170.4                                DIQMTQSPSSLSASAGDRVTITCRASEGISSYLAWYQQRPGGTPKLIISATSTLHS-GVPSRFTGSGSGSGTDFTLTIDSLQPEDV-ATYYCQNYNKAPFTFGPGTTVDIK
Doria-Rose_2015_Light_Week176_CAP256-Week176-Light_iglblastn|274611|IGKV1-27*01|IGHJ6*02|1|170.3                               DIQMTQSPSSLSASVGDRVTITCRASEGISSYLAWYQQRPGGVPNLLISGTSTLHS-GVPSRFTGGGSGSGTDFTLTIDSLQPEDV-ATYYCQNYNRAPFTFGPGTKVDIK
Doria-Rose_2015_Light_Week176_CAP256-Week176-Light_iglblastn|39369|IGKV1-27*01|IGHJ6*02|1|170.1                                DIQMTQSPSSLSASVGDRVTITCRASEGISSYLAWYQQRPGGVPNLLISGTSILHS-GVPSRFTGSGSGSGTDFTLTIDSLQPEDV-ATYYCQNYNRAPFTFGPGTKVDIK
Doria-Rose_2015_Light_Week176_CAP256-Week176-Light_iglblastn|144827|IGKV1-27*01|IGHJ6*02|1|170.1                               DIQMTQSPSSLSASAGDRVTITCRASEGITNYLAWFQQRPGGAPKLLISATSTLHS-GVPSRFTGSGSGSGTDFTLTIDSLQPEDV-ATYYCQNYNRAPFTFGPGTTVDIK
Doria-Rose_2015_Light_Week176_CAP256-Week176-Light_iglblastn|38363|IGKV1-27*01|IGHJ6*02|1|170.0                                DIQMTQSPSSLSASAGDRVTITCRASEGISSYLAWYQQRPGGTPKLIISATSTLHS-GVPSRFTGSGSGSGTDFTLTIDSLQPEDV-ATYYCQNYNRAPFTFGPGTTVDIK
Doria-Rose_2015_Light_Week176_CAP256-Week176-Light_iglblastn|136895|IGKV1-27*01|IGHJ6*02|1|169.6                               DIQMTQSPSSLSASVGDRVTITCRASEGISSYLAWYQQRPGGVPNLLISGTSTLHS-GVPSRFTGSGSGSGTDFTLTIDSLQPEDV-ATYYCQNYNRAPFAFGPGTKVDIK
Doria-Rose_2015_Light_Week176_CAP256-Week176-Light_iglblastn|393185|IGKV1-27*01|IGHJ6*02|0|169.5                               DIQMTQSPSSLSASVGDRVTITCRASEGISNYLAWYQQKPGKVPRLLISATSTLQS-GAPSRFSGSGNGSGTDFTLTIGSLQPEDV-GTYYCQKYNRAPFAFGPGTKVNIK
Doria-Rose_2015_Light_Week176_CAP256-Week176-Light_iglblastn|227653|IGKV1-27*01|IGHJ6*02|1|169.4                               DIQVTQSPSSLSASVGDRVTITCRASEGISSYLAWYQQRPGGVPNLLISGTSTLHS-GVPSRFTGSGSGSGTDFTLTIDSLQPEDV-ATYYCQNYNRAPFTFGPGTKVDIK
Doria-Rose_2015_Light_Week176_CAP256-Week176-Light_iglblastn|280328|IGKV1-27*01|IGHJ6*02|1|169.4                               DIQMSQSPSSLSASVGDRVTITCRASEGISSYLAWYQQRPGGVPNLLISGTSTLHS-GVPSRFTGSGSGSGTDFTLTIDSLQPEDV-ATYYCQNYNRAPFTFGPGTKVDIK
Doria-Rose_2015_Light_Week176_CAP256-Week176-Light_iglblastn|396537|IGKV1-27*01|IGHJ6*02|1|169.4                               DIQMTQSPSSLSASAGDRVTITCRASEGITNYLAWFQQRPGGAPKLLISATSTLHS-GIPSRFTGSGSGSGTDFTLTIDSLQPEDV-ATYYCQNYNRAPFTFGPGTTVDIK
Doria-Rose_2015_Light_Week176_CAP256-Week176-Light_iglblastn|511192|IGKV1-27*01|IGHJ6*02|1|169.2                               -IQMTQSPSSLSASVGDRVTITCRASEGISNYLAWYQQKPGKVPRLLISATFTLQS-GVPSRFSGSGSGSGTDFTLTIGSLQPEDV-GTYYCQKYNSAPFAFGPGTKVHIK
Doria-Rose_2015_Light_Week176_CAP256-Week176-Light_iglblastn|483483|IGKV1-27*01|IGHJ6*02|0|169.1                               DIQMTQSPSSLSASVGDRVTITCRASEGISNYLAWYQQKPGKVPRLLISATSTLQS-GVPSRFSGSGNGSGTDFTLTTGSLQPEDV-GTYYCQKYNRAPFAFGPGTKVNIK
Doria-Rose_2015_Light_Week176_CAP256-Week176-Light_iglblastn|243573|IGKV1-27*01|IGHJ6*02|1|169.0                               DIQMTQSPSSLSASVGDRVTITCRASEGISSYLAWYQQRPGGVPNLLISGTSTLHS-GVPSRFTGSGSGSGTDFTLTIDSLQPEDV-VTYYCQNYNRAPFTFGPGTKVDIK
Doria-Rose_2015_Light_Week176_CAP256-Week176-Light_iglblastn|440734|IGKV1-27*01|IGHJ6*02|1|168.8                               DIQMTQPPSSLSASVGDRVTITCRASEGISSYLAWYQQRPGGVPNLLISGTSTLHS-GVPSRFTGSGSGSGTDFTLTIDSLQPEDV-ATYYCQNYNRAPFTFGPGTKVDIK
Doria-Rose_2015_Light_Week176_CAP256-Week176-Light_iglblastn|402661|IGKV1-27*01|IGHJ6*02|1|168.8                               DIQMTQSPSSLSASAGDRVTITCRASEGISSYLAWYQQRPGGAPKLIISATSTLHS-GVPSRFTGSGGGSGTDFTLTIDSLQPEDV-ATYYCQNYNRAPFTFGPGTTVDIK
Doria-Rose_2015_Light_Week176_CAP256-Week176-Light_iglblastn|157390|IGKV1-27*01|IGHJ6*02|1|167.9                               DIQMTQSPSSLSASVGDRVTITCRASEGISSYSAWYQQRPGGVPNLLISGTSTLHS-GVPSRFTGSGSGSGTDFTLTIDSLQPEDV-ATYYCQNYNRAPFTFGPGTKVDIK
Doria-Rose_2015_Light_Week176_CAP256-Week176-Light_iglblastn|490899|IGKV1-27*01|IGHJ6*02|1|167.9                               DIQMTQSPSSLSASAGDRVAITCRASEGISSYLAWYQQRPGGTPKLIISATSTLHS-GVPSRFTGSGSGSGTDFTLTIDSLQPEDV-ATYYCQNYNRAPFTFGPGTTVDIK
Doria-Rose_2015_Light_Week176_CAP256-Week176-Light_iglblastn|406863|IGKV1-27*01|IGHJ6*02|1|167.8                               DIQMTQSPSSLSASAGDRVTITCRASEGISSYLAWYRQRPGGTPKLIISATSTLHS-GVPSRFTGSGSGSGTDFTLTIDSLQPEDV-ATYYCQNYNRAPFTFGPGTTVDIK
Doria-Rose_2015_Light_Week176_CAP256-Week176-Light_iglblastn|247011|IGKV1-27*01|IGHJ6*02|1|167.4                               DIQMTQSPSSLSASVGDRVTITCRASEGISSYLAWYQQRPGGVPNLLISGTSTLHS-GAPSRFTGSGSGSGTDFTLTIDSLQPEDV-ATYYCQNYNGAPFTFGPGTKVDIK
Doria-Rose_2015_Light_Week176_CAP256-Week176-Light_iglblastn|403526|IGKV1-27*01|IGHJ6*02|1|167.2                               DIQMTQSPSSLSASAGDGVTITCRASEGISSYLAWYQQRPGGTPKLIISATSTLHS-GVPSRFTGSGSGSGTDFTLTIDSLQPEDV-ATYYCQNYNRAPFTFGPGTTVDIK
Doria-Rose_2015_Light_Week176_CAP256-Week176-Light_iglblastn|88343|IGKV1-27*01|IGHJ6*02|1|166.9                                DIQMTQSPSSLSASVGDRVTITCRASEGISSYLAWYQQRPGGVPNLLISGTSTLHS-GVPSRSTGSGSGSGTDFTLTIDSLQPEDV-ATYYCQNYNRAPFTFGPGTKVDIK
Doria-Rose_2015_Light_Week176_CAP256-Week176-Light_iglblastn|333265|IGKV1-27*01|IGHJ6*02|1|166.2                               DIQMTQSPSSLSASVGDRVTITCRASEGISSYLAWYQQRPGGVPDLLISGTSTLHS-GVPSRFTGSGSGSGTDFTLTIGSLQPEDV-ATYYCQNYNRAPFTLGPGTKVDIK
Doria-Rose_2015_Light_Week176_CAP256-Week176-Light_iglblastn|291325|IGKV1-27*01|IGHJ6*02|1|166.1                               DIQMTQSPSSLSASAGDRVTITCRASEGISSYLAWYQQRPGGTPKLIISATSTLHS-GVPSRFTGSGSGSGTDFTLTIDSLQPEDV-ATYYCQNYNRAPFTFGPGPTVDIK
Doria-Rose_2015_Light_Week176_CAP256-Week176-Light_iglblastn|175206|IGKV1-27*01|IGHJ6*02|2|164.9                               DIQVTQSPSSLSASVGDRVTITCRASEGISSYLAWYQQRPGGVPNLLISGTSTLHS-GVPSRFTGSGSGSGTDFTLTIDSLQPEDV-ATYYCQNYNRAPFTCGPGTKVDIK
Doria-Rose_2015_Light_Week176_CAP256-Week176-Light_iglblastn|152719|IGKV1-27*01|IGHJ6*02|4|140.3                               DIQMTQSPPSLSAAVGDSVTMSCRASQDISTSLAWYQQKPGEMPKLLISGASTLQS-GVASRFQW-RVAQGTFFTLTITGLRPEDV-ATYYCQKYN---WPFGGGTKLEIE
Schanz_2014_L_chain_159_wk213_Schanz_159_wk213_nucleotide_renamed_igblastn_Bulk|Query_405783|IGKV1-27*01|IGHJ1*01|0|182.7      DIQMTQSPSSLSASVGDRVTLTCRASQSISTYLHWYQQKPGRAPQLLISAASSLQS-GVPSRFSGSGSGSGTDFTLTITSLQPEDV-ATYFCQSYNNAPLTFGGGTKVEIK
Wu_2015_Light_Visit_A_L-chain_A-visit_2001-year_07-month_30-day_iglblastn|269410|IGKV1-27*01|IGHJ3*02|0|186.2                  DIQMTQSPSSLSASVGDRVTITCRASQGISNFLAWYQQKPGKPPKVLIYAASTLQS-GVPSRFS-GSEGSGTDFTLTISSLQPEDV-ATYYCQKYNTAPWTFGQGTKVEMK
Wu_2015_Light_Visit_A_L-chain_A-visit_2001-year_07-month_30-day_iglblastn|186348|IGKV1-27*01|IGHJ3*02|1|186.0                  DIQMTQSPSSLSASVGDRVTITCRASQGISNFLAWYQQKPGKPPKVLIYAASTLQS-GVPSRFS-GSFGSGTDFTLTISSLQPEDV-ATYYCQKYNTAPWTFGQGTKVEMK
Wu_2015_Light_Visit_A_L-chain_A-visit_2001-year_07-month_30-day_iglblastn|198272|IGKV1-27*01|IGHJ3*02|3|170.5                  DIQMTQSPSSLSASVGDRVTITCRASQGISNFLAWYQQKPGKPPKVLIYAASTLQS-GVPSRVL-VAVDLGTDFTLTISSLQPEDV-ATYYCQKYNTAPWTFGQGTKVEMK
Wu_2015_Light_Visit_A_L-chain_A-visit_2001-year_07-month_30-day_iglblastn|310718|IGKV1-27*01|IGHJ3*02|6|152.9                  DIQMTQSPSSLSASVGDRVTITCRASQGISNFLAWYQQKPGKPPKVLTYAASTLSIRGPDSRFSGSGVW-DEISTLTISSLQPEDV-ATYYCQKYNTAPWTFGQGTKVEMK
Wu_2015_Light_Visit_A_L-chain_A-visit_2001-year_07-month_30-day_iglblastn|228334|IGKV1-27*01|IGHJ3*02|12|151.0                 DIQMTQSPSSLSASVGDRVTITCRASQGISNFLAWYQQKPGKPPKVLIYAASTLQS-GVPSRFSGSGIW-DRFHSHHQQPAACKMF-ATYYCQKYNTAPWTFGQGTKVEMK
Wu_2015_Light_Visit_A_L-chain_A-visit_2001-year_07-month_30-day_iglblastn|88105|IGKV1-27*01|IGHJ3*02|15|118.0                  DIQMTQSPSSLSASVGDRVTITCRASQGISNFLAWYQQKPGKPPKVLIYAASTLQS-GVPSRFSGEW-DLGTRFLLSPSAACSLKMLQLITVKSITLPPGPFGQGTKVEMK
Wu_2015_Light_Visit_B_L-chain_B-visit_2002-year_04-month_16-day_iglblastn|110453|IGKV1-27*01|IGHJ3*02|1|186.0                  DIQMTQSPSSLSASVGDRVTITCRASQGISNFLAWYQQKPGKPPKVLIYAASTLQS-GVPSRFS-GSFGSGTDFTLTISSLQPEDV-ATYYCQKYNTAPWTFGQGTKVEMK
Wu_2015_Light_Visit_C_L-chain_C-visit_2006-year_07-month_14-day_iglblastn|376160|IGKV1-27*01|IGHJ3*02|1|187.0                  DIQMTQSPSSLSASVGDRVTITCRASQGISNFLAWYQQKPGKPPKVLIYAASTLQS-GVPSRFS-GGSGSGTDFTLTISSLQPEDV-ATYYCQKYNTAPWTFGQGTKVEMK
Wu_2015_Light_Visit_C_L-chain_C-visit_2006-year_07-month_14-day_iglblastn|137766|IGKV1-27*01|IGHJ3*02|0|187.0                  DIQMTQSPSSLSASVGDRVTITCRASQGISNFLAWYQQKPGKPPKVLIYAASTLQS-GVPSRFS-GSGGSGTDFTLTISSLQPEDV-ATYYCQKYNTAPWTFGQGTKVEMK
Wu_2015_Light_Visit_C_L-chain_C-visit_2006-year_07-month_14-day_iglblastn|18133|IGKV1-27*01|IGHJ3*02|1|184.3                   DIQMTQSPSSLSASVGDRVTITCRASQGISNFLAWYQQKPGKPPKVLIYAASTLQS-GVPSRFS-GMGGSGTDFTLTISSLQPEDV-ATYYCQKYNTAPWTFGQGTKVEMK
Wu_2015_Light_Visit_C_L-chain_C-visit_2006-year_07-month_14-day_iglblastn|351087|IGKV1-27*01|IGHJ3*02|1|183.6                  DIQMTQSPSSLSASVGDRVTITCRASQGISNFLAWYQQKPGKPPKVLIYAASTLQS-GVPSRFS-AGDGSGTDFTLTISSLQPEDV-ATYYCQKYNTAPWTFGQGTKVEMK
Wu_2015_Light_Visit_C_L-chain_C-visit_2006-year_07-month_14-day_iglblastn|130098|IGKV1-27*01|IGHJ3*02|4|165.1                  DIQMTQSPSSLSASVGDRVTITCRASQGISNFLAWYQQKPGKPPKVLIYAASTLQS-GVPSRFSGGGVW-DEISTLTISSLQPEDV-ATYYCQKYNTAPSEFGQGTKVEMK
Wu_2015_Light_Visit_C_L-chain_C-visit_2006-year_07-month_14-day_iglblastn|525536|IGKV1-27*01|IGHJ3*02|3|163.5                  DIQMTQSPSSLSASVGDRVTITCRASQGISNFLAWYQQKPGKPPKVLIYAASTLQS-GVPSRFSGRWIW-DRISLLTISSLQPEDV-ATYYCQKYNTAPWTFGQGTKVEMK
Wu_2015_Light_Visit_C_L-chain_C-visit_2006-year_07-month_14-day_iglblastn|285702|IGKV1-27*01|IGHJ3*02|12|148.3                 EIQMTQSPSSLSASVGDRVTITCRASQGITNYLAWYQQKPGKVPKVLIYAASTLQS-GAPSRFSGSGIW-DRFHSHHQQPAACKMF-ATYYCQKYNTAPWTFGQGTKVEIK
Wu_2015_Light_Visit_D_L-chain_D-visit_2007-year_01-month_09-day_iglblastn|239943|IGKV1-27*01|IGHJ3*02|2|179.9                  DIQMTQSPSSLSASVGDRVTITCRASQGISNFLAWYQQKPGKPPKVLIYAASTLQS-GVPSRGV-YGSGSGTDFTLTISSLQPEDV-ATYYCQKYNTAPWTFGQGTKVEMK
Wu_2015_Light_Visit_F_L-chain_F-visit_2008-year_01-month_17-day_iglblastn|116285|IGKV1-27*01|IGHJ3*02|1|173.5                  DILMTQSPSSLSASVGDRVTITCRASQGINNYVAWYQQKPGEVPRLLIYDAFTLQS-GVPSRFSGSESGSGTDFTLTISSLQPEDA-GTYYCQKYDRAPHSFGQGTNLEIK
Wu_2015_Light_Visit_F_L-chain_F-visit_2008-year_01-month_17-day_iglblastn|506866|IGKV1-27*01|IGHJ3*02|2|157.8                  DIQMTQSPSSLAASVGDRVTITCRPGRSIGGYLNWYQQKSGEAPRLLIYGASTLHI-GVPSRVS-VAVDRGTEFTLTISSLQPEDV-ATYYCQKYNTAPWTFGQGTKVEMK
Zhou_2013_IAVI23_VL2_2_iglblastn|164988|IGKV1-27*01|IGHJ3*02|0|182.7                                                           DIQMTQSPSTLSASVGDRVTITCRASLGISNYLAWYQQKPGKAPKLLISAASTLHS-GVPSRFSGRGSGSGTDFTLTISSLQPEDV-ATYYCQKYNNVPLTFGGGTKVEIK
Zhou_2013_IAVI57_VK1_2_iglblastn|355257|IGKV1-27*01|IGHJ3*02|1|183.9                                                           DIQMTQSPSSLSASVGDRVTITCRASQSIMTYLNWYQQQPGKAPKLLIYAASTLQS-GVPSRFSGSGSGSGTGFTLTITTLQPDDF-ATYYCQKYNSAPLTFGGGTKVEIK
Zhou_2013_NIAID45_VK3_2_iglblastn|376160|IGKV1-27*01|IGHJ3*02|0|187.0                                                          DIQMTQSPSSLSASVGDRVTITCRASQGISNFLAWYQQKPGKPPKVLIYAASTLQS-GVPSRFS-GGSGSGTDFTLTISSLQPEDV-ATYYCQKYNTAPWTFGQGTKVEMK
Zhou_2013_NIAID45_VK3_2_iglblastn|137766|IGKV1-27*01|IGHJ3*02|0|187.0                                                          DIQMTQSPSSLSASVGDRVTITCRASQGISNFLAWYQQKPGKPPKVLIYAASTLQS-GVPSRFS-GSGGSGTDFTLTISSLQPEDV-ATYYCQKYNTAPWTFGQGTKVEMK
Zhou_2013_NIAID45_VK3_2_iglblastn|18133|IGKV1-27*01|IGHJ3*02|0|184.3                                                           DIQMTQSPSSLSASVGDRVTITCRASQGISNFLAWYQQKPGKPPKVLIYAASTLQS-GVPSRFS-GMGGSGTDFTLTISSLQPEDV-ATYYCQKYNTAPWTFGQGTKVEMK
Zhou_2013_NIAID45_VK3_2_iglblastn|351087|IGKV1-27*01|IGHJ3*02|1|183.6                                                          DIQMTQSPSSLSASVGDRVTITCRASQGISNFLAWYQQKPGKPPKVLIYAASTLQS-GVPSRFS-AGDGSGTDFTLTISSLQPEDV-ATYYCQKYNTAPWTFGQGTKVEMK
Zhou_2013_NIAID45_VK3_2_iglblastn|130098|IGKV1-27*01|IGHJ3*02|5|165.1                                                          DIQMTQSPSSLSASVGDRVTITCRASQGISNFLAWYQQKPGKPPKVLIYAASTLQS-GVPSRFSGGGVW-DEISTLTISSLQPEDV-ATYYCQKYNTAPSEFGQGTKVEMK
Zhou_2013_NIAID45_VK3_2_iglblastn|525536|IGKV1-27*01|IGHJ3*02|5|163.5                                                          DIQMTQSPSSLSASVGDRVTITCRASQGISNFLAWYQQKPGKPPKVLIYAASTLQS-GVPSRFSGRWIW-DRISLLTISSLQPEDV-ATYYCQKYNTAPWTFGQGTKVEMK
Zhou_2013_NIAID45_VK3_2_iglblastn|285702|IGKV1-27*01|IGHJ3*02|11|148.3                                                         EIQMTQSPSSLSASVGDRVTITCRASQGITNYLAWYQQKPGKVPKVLIYAASTLQS-GAPSRFSGSGIW-DRFHSHHQQPAACKMF-ATYYCQKYNTAPWTFGQGTKVEIK
Zhou_2013_RU3_VK1_2_iglblastn|439435|IGKV1-27*01|IGHJ3*02|1|178.3                                                              DIQMTQSPSSLSASVGDRVTITCRASQGISNYLAWYQQRPGKVPNLLIYAASTLQP-GVPSRFSGYGSGSGTNFTLTISSLQPEDF-ATYYCQKYNSDPITFGQGTRLDIK
Zhou_2013_RU3_VK1_2_iglblastn|1350470|IGKV1-27*01|IGHJ3*02|9|147.0                                                             DIQMTQSPPSLSASVGDRVTITCRASQGISNYLAWYQQKPGKVPKLLIYAASTLQS-GVPSRFTWQWIW-DRFHSHHQRSLQPEDV-AIYYCQKYNSAPFTFGPGTKVDIK
                                                                                                                                * ::* * :*:*:.** .:::** .  *     *::*: *  * ::   :      *  **                              :.                 
```
