## Supplementary material for "Hiding in plain sight: structure and sequence analysis reveals the importance of the antibody DE loop for antibody-antigen binding": kappa_insertions_w_IGKV1-39.fasta.clu

```
CLUSTAL O(1.2.1) multiple sequence alignment


Hu_IGKV1-39*01                                                                                                                  DIQMTQSPSSLSASVGDRVTITCRASQSISSYLNWYQQKPGKAPKLLIYAASSLQSGVPSRFS--GSGSGTDFTLTISSLQPEDFATYYCQQSYS-T-P-----------
Doria-Rose_2015_Light_Week176_CAP256-Week176-Light_iglblastn|441970|IGKV1-39*01|IGHJ6*02|1|185.1                                DIQMTQSPSSLSASVGDRVTFTCRASQRISNCLNWYQQKPGKAPKLLIYAASSLQVGVPSRFSGGGSGSGTDFTLTISNLQPEDFAAYYCQQSYS-TPYTFGQGTKLEIK
Doria-Rose_2015_Light_Week176_CAP256-Week176-Light_iglblastn|524765|IGKV1-39*01|IGHJ6*02|1|183.1                                DIQMTQSPSSLSASVGDRVTFICRASQRISNCLNWYQQKPGKAPKLLIYAASSLQVGVPSRFSGGGSGSGTDFTLTISNLQPEDFAAYYCQQSYS-TPYTFGQGTKLEIK
Doria-Rose_2015_Light_Week176_CAP256-Week176-Light_iglblastn|255202|IGKV1-39*01|IGHJ6*02|1|181.2                                DIQMTQSPSALSASVGDRVTFTCRASQRIDNSLSWYQQKPGKAPKLLIYAASNLQVGVPSRFSGGGSGSGTDFTLNINNLQVEDFAVYYCQQSYS-SPYTFGQGTKLEIK
Doria-Rose_2015_Light_Week176_CAP256-Week176-Light_iglblastn|240754|IGKV1-39*01|IGHJ6*02|1|180.5                                DIQMTQSPSALSASVGDRATFTCRASQRIDNSLNWYQQKPGKAPKLLIYAASNLQVGVPSRFSGGGSGSGTDFTLNINNLQVEDFAVYYCQQSHS-SPYTFGQGTKLEIK
Doria-Rose_2015_Light_Week176_CAP256-Week176-Light_iglblastn|198489|IGKV1-39*01|IGHJ6*02|1|179.1                                DIQMTQSPSALSASVGDRVTFTCRASQRIDNSLNWYQQRPGKAPKLLIYAASNLQVGVPSRFSGGGSGSGTDFTLNVNNLQVEDFAVYYCQQSYS-SPYTFGQGTKLEIK
Doria-Rose_2015_Light_Week176_CAP256-Week176-Light_iglblastn|125267|IGKV1-39*01|IGHJ6*02|2|150.8                                DIQMTQSPSSLSASVGDRVITTCRASQSISSYLNWYQHKAGKAPRLLIYSASSLQSGVPT-HGSVAVDLGRDFTLTISSLQPEDFATYYCQQSYS---FSFGQGTKLEIK
Doria-Rose_2015_Light_Week176_CAP256-Week176-Light_iglblastn|476919|IGKV1-39*01|IGHJ6*02|7|129.2                                DIQMTQSPSSLSASVGDRVTITCRASQTISSYLNWYQQKPGKAPTLLIYDASSLQRGVPT-RFSGSGVWVEISTLTISSLQPEDFVSLLLSTELQSPSTLLVQETKLEIK
Huang_2016_light_2012_2012_2nd_run_light_1-fq-gz_iglblastn|91007|IGKV1-39*01|IGHJ6*02|1|187.7                                   DIQMTQSPSSLSASVGDRVTITCRASQSISSFLNWYQQKPGKAPELLIYAASSLQSGVPSRFSGSGSGSGTDFTLTISSLQPEDFATYYCQQSYS-TLWTFGQGTKIEIK
Huang_2016_light_2012_2012_2nd_run_light_1-fq-gz_iglblastn|2272813|IGKV1-39*01|IGHJ6*02|1|187.6                                 DIQMTQSPSSLSASVGDRVTITCRASQSISSFLNWYQQKPGKAPELLIYSASSLQSGVPSRFSGSGSGSGTDFTLTISSLQPEDFATYYCQQSYS-TLWTFGQGTKIEIK
Huang_2016_light_2012_2012_2nd_run_light_1-fq-gz_iglblastn|548810|IGKV1-39*01|IGHJ6*02|2|182.7                                  DIQMTQSPSSLSASVGDRVTITCRASQSISSFLNWYQQKPGKAPELLIYAASSLQSGGPSRFSGSGSGSGTDFTLTISSLQPEDFATYYCQQSYS-TLWTFGQGTKIEIK
Huang_2016_light_2012_2012_2nd_run_light_1-fq-gz_iglblastn|2266140|IGKV1-39*01|IGHJ6*02|3|180.2                                 DIQMTQSPSSLSASVGDRVTITCRASQSISSFLNWYQPKPGKAPELLIYAASSLQSRVPSRFSGSGSGSGTDFTLTISSLQPEDVATYYCQQSYS-TLWTFGQGTKIEIK
Huang_2016_light_2012_2012_3rd_run_light_2-fq-gz_iglblastn|13547|IGKV1-39*01|IGHJ6*02|1|187.7                                   DIQMTQSPSSLSASVGDRVTITCRASQSISSFLNWYQQKPGKAPELLIYAASSLQSGVPSRFSGSGSGSGTDFTLTISSLQPEDFATYYCQQSYS-TLWTFGQGTKIEIK
Huang_2016_light_2012_2012_3rd_run_light_2-fq-gz_iglblastn|1850635|IGKV1-39*01|IGHJ6*02|2|186.3                                 DIQMTQSPSSLSASVGDRVTITCRASQSISSFLNWYQQKPGKGPELLIYAASSLQSGVPSRFSGSGSGSGTDFTLTISSLQPEDFATYYCQQSYS-TLWTFGQGTKIEIK
Huang_2016_light_2012_2012_3rd_run_light_2-fq-gz_iglblastn|604418|IGKV1-39*01|IGHJ6*02|2|185.6                                  DIQMTQSPSSLSASVGDRVTITCRASQSISSFLNWYQQKPGKAPELLIYAASSLQSGVPSRFSGSGSGSGTDFTLTISSLQPEDFATYYCQQSYS-TLWMFGQGTKIEIK
Huang_2016_light_2012_2012_3rd_run_light_2-fq-gz_iglblastn|1985350|IGKV1-39*01|IGHJ6*02|2|184.1                                 DIQMTQSPSSLSASVGDRVTITCRASQSISSFLNWYQQKPGKAPELLIYAASSLQSGVTSRFSGSGSGSGTDFTLTISSLQPEDFATYYCQQSYS-TLWTFGQGTKIEIK
Huang_2016_light_2012_2012_3rd_run_light_2-fq-gz_iglblastn|2762569|IGKV1-39*01|IGHJ6*02|2|183.8                                 DIQMTQSPSSLSASVGDRVNITCRASQSISSFLNWYQQKPGKAPELLIYAASSLQSGVPSRFIGSGSGSGTDFTLTISSLQPEDFATYYCQQSYS-TLWTFGQGTKIEIK
Huang_2016_light_2012_2012_3rd_run_light_2-fq-gz_iglblastn|239843|IGKV1-39*01|IGHJ6*02|2|183.7                                  DIQMTQSPSSLSASVGDRVTITCRASQSISSFLNWYQQKPGKAPELLIYAAYSLQSGVPSRFRGSGSGSGTDFTLTISSLQPEDFATYYCQQSYS-TLWTFGQGTKIEIK
Huang_2016_light_2012_2012_3rd_run_light_2-fq-gz_iglblastn|1182598|IGKV1-39*01|IGHJ6*02|2|180.7                                 DIQMTQSPSSLSASVGDRVTITCRASQSISSFLNWYQQKPGKAPELLIYAASSLQSGVPSRFSGSGSGSGTDFTLTISSLQPEDFATYYWQQSYS-TWWTFGQGTKIEIK
Huang_2016_light_2012_2012_3rd_run_light_2-fq-gz_iglblastn|884647|IGKV1-39*01|IGHJ6*02|4|178.3                                  DIQMTQSPSSLSAFVGDRVTITCRASQSISSFLNWYQQKPGKGPKRLIYAASSLQSGVPSRFSGSGSGSGTEFTLTISSLQPGDFATYYCQQGYS-TWWTFGQGTKMEIK
Huang_2016_light_2012_2012_3rd_run_light_2-fq-gz_iglblastn|1808233|IGKV1-39*01|IGHJ6*02|5|175.5                                 DIQMTQSPSSLSASVGDRVTITCRASLSISSFLNWYKQKPGKAPELMIYAAASLQSGVQSRFSGSGSGSGTDFTLTISSLQPEDFATYYCQQSYS-TLWTFGQGTKIEIK
Huang_2016_light_2012_2012_3rd_run_light_2-fq-gz_iglblastn|1030064|IGKV1-39*01|IGHJ6*02|5|173.4                                 --QMTQSPPSLSASVGDRVTLTCPASQSISSFFNWYQQKPGKAPGLLIYAAARLESGVPSRFSGSGSGSGTDFTLTISSLQPEDFATYYCQQSYS-TWWTFGQGTKIEIK
Huang_2016_light_2012_2012_3rd_run_light_2-fq-gz_iglblastn|2080668|IGKV1-39*01|IGHJ6*02|8|172.2                                 DIQMTQSPSSLSASVGDRVTITCRASPSISSFLNWYQQKQGTGPELLIYADSSLQSGVPSRSSGSGSGSGTDFTLTISSLQPEDFATYYCQQNYS-TLWTFGQGTKIEIK
Huang_2016_light_2014_2014_2nd_run_light_1-fq-gz_iglblastn|484187|IGKV1-39*01|IGHJ6*02|0|186.8                                  DIQMTQSPSSLSASVGDRVTITCRASQSISSYLNWFQQKPGKAPKLLIYAASSLQSGVPSRFSGSGSGSGTDFTLTISRLQPEDFATYYCQQSYS-T-WTFGGGTKVEIK
Huang_2016_light_2014_2014_2nd_run_light_1-fq-gz_iglblastn|80048|IGKV1-39*01|IGHJ6*02|0|186.7                                   DIQMTQSPSSLSASVGDRVTITCRASQSISSYLNWFQQKPGKAPKLLIYAASSLQSGVPSRFSGSGSGSGTDFTLTISSLQPEDFATYYCQQSYS-T-WTFGGGTKVEIK
Huang_2016_light_2014_2014_2nd_run_light_1-fq-gz_iglblastn|277691|IGKV1-39*01|IGHJ6*02|0|186.3                                  DIQMTQSPSSLSASVGDRVTITCRASQSIRSYLNWFQQKPGKAPKLLIYAASSLQSGVPSRFSGSGSGSGTDFTLTISSLQPEDFATYYCQQSYS-T-WTFGGGTKVEIK
Huang_2016_light_2014_2014_2nd_run_light_1-fq-gz_iglblastn|614335|IGKV1-39*01|IGHJ6*02|0|185.4                                  DIQMTQSPSSLSASVGDRATITCRASQSISSYLNWFQQKPGKAPKLLIYAASSLQSGVPSRFSGSGSGSGTDFTLTISSLQPEDFATYYCQQSYS-T-WTFGGGTKVEIK
Huang_2016_light_2014_2014_2nd_run_light_1-fq-gz_iglblastn|277428|IGKV1-39*01|IGHJ6*02|6|169.7                                  DIQMTQSPSSLSASVGDRVTITCRASQSISSYLNCFQQKPVKAPKLLIYAASRLKSGVPTRFSCSGSGSGTDVTLTISSLQPEDFATYYCQQSYS-T-WTFGGGTKVEIK
Huang_2016_light_2014_2014_3rd_run_light_2-fq-gz_iglblastn|313652|IGKV1-39*01|IGHJ6*02|0|186.7                                  DIQMTQSPSSLSASVGDRVTITCRASQSISSYLNWFQQKPGKAPKLLIYAASSLQSGVPSRFSGSGSGSGTDFTLTISSLQPEDFATYYCQQSYS-T-WTFGGGTKVEIK
Huang_2016_light_2014_2014_3rd_run_light_2-fq-gz_iglblastn|66399|IGKV1-39*01|IGHJ6*02|0|184.4                                   DIQMTQSPSSLSASVGDRVTITCRASQSISSYLNWLQQKPGKAPKLLIYAASSLQSGVPSRFSGSGSGSGTDFTLTISSLQPEDFATYYCQQSYS-T-WTFGGGTKVEIK
Huang_2016_light_2014_2014_3rd_run_light_2-fq-gz_iglblastn|172237|IGKV1-39*01|IGHJ6*02|1|183.5                                  DIQMTQSPSSLSASVGDRVTITCRASQSISSYLNWFQQKPGKAPKLLIYAASSLQSGFPSRFSGSGSGSGTDFTLTISSLQPEDFATYYCQQSYS-T-WTFGGGTKVEIK
Huang_2016_light_2014_2014_3rd_run_light_2-fq-gz_iglblastn|386033|IGKV1-39*01|IGHJ6*02|1|183.5                                  DIQMTQSPSSLSASVGDRVTITCRASQSISSYLNWFPQKPGKAPKLLIYAASSLQSGVPSRFSGSGSGSGTDFTLTISSLQPEDFATYYCQQSYS-T-WTFGGGTKVEIK
Huang_2016_light_2014_2014_3rd_run_light_2-fq-gz_iglblastn|244668|IGKV1-39*01|IGHJ6*02|1|183.3                                  DIQMTQSPSSLSASVGDRVTITCRASQSISSYLNWFQQKPGKAPKLLIYAASSLQSGVPSRFSGSGSGSGTDFTLTISSLQPEDFATYYCQQSYS-T-WTLGGGTKVEIK
Huang_2016_light_2014_2014_3rd_run_light_2-fq-gz_iglblastn|606685|IGKV1-39*01|IGHJ6*02|1|182.9                                  DIQMTQSPSSLSASVGDRVTITCRASQSISSYLNWFQQKPGKAPKLLIYAASSLQSGVPSRVSGSGSGSGTDFTLTISSLQPEDFATYYCQQSYS-T-WTFGGGTKVEIK
Huang_2016_light_2014_2014_3rd_run_light_2-fq-gz_iglblastn|4432|IGKV1-39*01|IGHJ6*02|1|182.4                                    DIQMTQSPSSLSVSVGDRVTITCRASQSISSYLNWFQQKPGKAPKLLNYAASSLQSGVPSRFSGSGSGSGTDFTLTISRLQPEDFATYYCQQSYS-T-WTFGGGTKVEIK
Huang_2016_light_2014_2014_3rd_run_light_2-fq-gz_iglblastn|686283|IGKV1-39*01|IGHJ6*02|3|180.8                                  DIQMTQSPSSLSASVGDRVTITCRASQSISSYLNWFQQKPGNAPKLLIYAASSLQSGVTSRFSGSCSGSGTDFTLTISSLQPEDFATYYCQQSYS-T-WTFGGGTKVEIK
Huang_2016_light_2014_2014_3rd_run_light_2-fq-gz_iglblastn|946770|IGKV1-39*01|IGHJ6*02|3|178.9                                  DIQMTQSPSSLSASVGARVTIPCRASQSISSYLNWFQQKPRKAPKLLIYAASSLQSGVPSRFSCSGSGSGTDFTLTISSLQPEDFATYYCQQSYS-T-WTFGGGTKVEIK
Schanz_2014_L_chain_159_wk213_Schanz_159_wk213_nucleotide_renamed_igblastn_Bulk|Query_449872|IGKV1-39*01|IGHJ1*01|0|192.2       DIQMTQSPSSLSASVGDRVTLTCRASQSISSYLNWYQQKPGQAPKLLIYGASTLQSGVPSRFSGSGSGSGTDFTLNISSLQPEDFATYYCQQSYS-TPHTFGQGTKLEIK
Schanz_2014_L_chain_159_wk213_Schanz_159_wk213_nucleotide_renamed_igblastn_Bulk|Query_86280|IGKV1-39*01|IGHJ1*01|0|191.0        DIQMTQSPSSLSASVGDRVTITCRASQSISSYLNWYQQKPGKAPKLLIYAASSLQSGVPSRFSGSGSGSGTDFTLNISSLQPEDFAIYYCQQSYS-TPITFGQGTRLEIK
Schanz_2014_L_chain_159_wk213_Schanz_159_wk213_nucleotide_renamed_igblastn_Bulk|Query_966555|IGKV1-39*01|IGHJ1*01|0|186.3       DIQMTQSPSSLSASVGDRVTLTCRASQSISTYLNWYQQKPGRAPQLLISAASSLQSGVPSRFSGSGSGSGTDFTLNISSLQPEDFATYYCQQANS-FPLTFGGGTKVEIK
Schanz_2014_L_chain_159_wk213_Schanz_159_wk213_nucleotide_renamed_igblastn_Bulk|Query_739954|IGKV1-39*01|IGHJ1*01|0|186.2       DIQMTQSPSSLSASVGDRVTLTCRASQSISTYLNWYQQKPGRAPQLLISAASSLQSGVPSRFSGSGSGSGTDFTLNISSLQPEDFATYYCQQSYS-TPLTFGGGTKVEIK
Schanz_2014_L_chain_159_wk213_Schanz_159_wk213_nucleotide_renamed_igblastn_Bulk|Query_787074|IGKV1-39*01|IGHJ1*01|0|184.6       DIQMTQSPSSLSASVGDRVTLTCRASQSISTYLNWYQQKPGRAPQLLISAASSLQSGVPSRFSGSGSGSGTYFTLNISSLQPEDFATYYCQQYYS-YPWTFGQGTKVEIK
Schanz_2014_L_chain_159_wk213_Schanz_159_wk213_nucleotide_renamed_igblastn_Bulk|Query_1963020|IGKV1-39*01|IGHJ1*01|1|184.3      DIQMTQSPSSLSASVGDNVTITCRASQNISTYLNWYQQKPGRAPQLLISAASSLQSGVPSRFSGSGSGSGTEFTLTISNLQPDDFATYYCQQSDT-FPYTFGQGTKLEIK
Schanz_2014_L_chain_159_wk213_Schanz_159_wk213_nucleotide_renamed_igblastn_Bulk|Query_1639106|IGKV1-39*01|IGHJ1*01|0|184.3      DIQMTQSPSSLSASVGDRVTLTCRASQSISTYLNWYQQKPGRAPQLLISAASSLQSGVPSRFSGSGSGSGTDFTLNISSLQPEDFAIYYCQQSYS-TPITFGQGTRLEIK
Schanz_2014_L_chain_159_wk213_Schanz_159_wk213_nucleotide_renamed_igblastn_Bulk|Query_1190792|IGKV1-39*01|IGHJ1*01|0|184.1      DIQMTQSPSSLSASVGDRVTLTCRASQSISTYLNWYQQKPGRAPQLLISAASSLQSGVPSRFSGSGSGSGTDFTLNISSLQPEDFATYYCQQSYS-TPPTFGQGTRLEIK
Schanz_2014_L_chain_159_wk213_Schanz_159_wk213_nucleotide_renamed_igblastn_Bulk|Query_928359|IGKV1-39*01|IGHJ1*01|0|183.9       DIQMTQSPSSLSASVGDRVTLTCRASQSISTYLNWYQQKPGRAPQLLISAASSLQSGVPSRFSGSGSGSGTDFTLTISSLQPEDFATYYCQQSYS-TLRTFGGGTKVEIK
Schanz_2014_L_chain_159_wk213_Schanz_159_wk213_nucleotide_renamed_igblastn_Bulk|Query_1589839|IGKV1-39*01|IGHJ1*01|0|183.8      DIQMTQSPSTLSASVGDRVTLTCRASQSISTYLNWYQQKPGRAPQLLISAASSLQSGVPSRFSGSGSGSGTDFTLNISSLQPEDFAIYYCQQSYS-TPRTFGQGTKVEIK
Schanz_2014_L_chain_159_wk213_Schanz_159_wk213_nucleotide_renamed_igblastn_Bulk|Query_826276|IGKV1-39*01|IGHJ1*01|0|183.7       DIQLTQSPALLSASVGDRVTITCRASQVISNSLAWYQQKPGKAPKLLIYAASSLQSGVPSRFSGSGSGSGTDFTLNISSLQPEDFAIYYCQQSYS-TPITFGQGTRLEIK
Schanz_2014_L_chain_159_wk213_Schanz_159_wk213_nucleotide_renamed_igblastn_Bulk|Query_245446|IGKV1-39*01|IGHJ1*01|0|183.7       DIQMTQSPSTLSASVGDRVTLTCRASQSISTYLNWYQQKPGRAPQLLISAASSLQSGVPSRFSGSGSGSGTDFTLTISSLQPEDFATYYCQQYNA-RSYTFGQGTKLEIE
Schanz_2014_L_chain_159_wk213_Schanz_159_wk213_nucleotide_renamed_igblastn_Bulk|Query_1205659|IGKV1-39*01|IGHJ1*01|0|183.3      -IQLTQSPSSMSASVGDRVTITCRASQSISSYLNWYQQKPGKAPKLLIYAASSLQSGVPSRFSGSGSGSGTDFTLTISSLQPDDFATYYCQQYDR-SSWTFGLGTKVETK
Schanz_2014_L_chain_159_wk213_Schanz_159_wk213_nucleotide_renamed_igblastn_Bulk|Query_473809|IGKV1-39*01|IGHJ1*01|0|183.0       DIQMTQSPSSLSASVGDRATLTCRASQSISTYLNWYQQKPGRAPQLLISAASSLQSGVPSRFSGSGSGSGTDFTLNISSLQPEDFAIYYCQQSYS-TPITFGQGTRLEIK
Schanz_2014_L_chain_159_wk213_Schanz_159_wk213_nucleotide_renamed_igblastn_Bulk|Query_33886|IGKV1-39*01|IGHJ1*01|0|182.6        DIQMTQSPSSLSASVGDRVTLTCRASQSISTYLNWYQQKPGRAPQLLISAASSLQSGVPSRFSGSGSGSGTDFTFTISSLQPEDIATYYCQQYDNLPPVTFGGGTKVEIK
Schanz_2014_L_chain_159_wk213_Schanz_159_wk213_nucleotide_renamed_igblastn_Bulk|Query_719679|IGKV1-39*01|IGHJ1*01|0|182.5       DIQMTQSPSSLSASVGDRVTLTCRASQSISTYLNWYQQKPGRAPQLLISAASSLQSGVPSRFSGSGSGSGTEFTLTISSLQPDDLATYYCQQCVT-YPYTFGQGTKLDIK
Schanz_2014_L_chain_159_wk213_Schanz_159_wk213_nucleotide_renamed_igblastn_Bulk|Query_375824|IGKV1-39*01|IGHJ1*01|0|182.1       DIQMTQSPSSLSASVGARVTLTCRASQSISTYLNWYQQKPGRAPQLLISAASSLQSGVPSRFSGSGSGSGTDFTLNISSLQPEDFAIYYCQQSYS-TPITFGQGTRLEIK
Schanz_2014_L_chain_159_wk213_Schanz_159_wk213_nucleotide_renamed_igblastn_Bulk|Query_291673|IGKV1-39*01|IGHJ1*01|1|181.8       DVHMTQSPSSLSASVGDNVTITCRASQNISTYLNWYQQKPGRAPQLLISAASSLQSGVPSRFSGSGSGSGTDFTLNISSLQPEDFAIYYCQQSYS-TPITFGQGTRLEIK
Schanz_2014_L_chain_159_wk213_Schanz_159_wk213_nucleotide_renamed_igblastn_Bulk|Query_896252|IGKV1-39*01|IGHJ1*01|1|181.1       DIQMTQSPSSPSASVGDRVTLTCRASQSISTYLNWYQQKPGRAPQLLISAASSLQSGVPSRFSGSGSGSGTDFTLNISSLQPEDFAIYYCQQSYS-TPITFGQGTRLEIK
Schanz_2014_L_chain_159_wk213_Schanz_159_wk213_nucleotide_renamed_igblastn_Bulk|Query_1022617|IGKV1-39*01|IGHJ1*01|0|181.1      DIQMTQSPSSLSASVGDRVTLTCRASQSISTYLNWYQQKPGRAPQLLISAASSLQSGVPSRFSGSGSGSGTDFTLNISSLQPEDFAIYYCQQSYS-TPITFGQGTRLESK
Schanz_2014_L_chain_159_wk213_Schanz_159_wk213_nucleotide_renamed_igblastn_Bulk|Query_1939880|IGKV1-39*01|IGHJ1*01|0|180.8      DIQMPQSPSSLSASVGDRVTLTCRASQSISTYLNWYQQKPGRAPQLLISAASSLQSGVPSRFSGSGSGSGTDFTLNISSLQPEDFAIYYCQQSYS-TPITFGQGTRLEIK
Schanz_2014_L_chain_159_wk213_Schanz_159_wk213_nucleotide_renamed_igblastn_Bulk|Query_1504320|IGKV1-39*01|IGHJ1*01|1|179.7      DIQMTQSPSSLSASVGDRVTLTCRASQSISTYLNWYQQKPGRAPQLLISAASSLQSGVPSRFSSSGSGSGTDFTLNISSLQPEDFAIYYCQQSYS-TPIPFGQGTRLEIK
Schanz_2014_L_chain_159_wk213_Schanz_159_wk213_nucleotide_renamed_igblastn_Bulk|Query_936753|IGKV1-39*01|IGHJ1*01|0|178.1       DIQMTQSPSSLSASVGDRVIITCRASQIISNSLNWYQQKPGRAPQLLISAASSLQSGVPSRFSGSGSGSGTDFTLNISSLQPEDFAIYYCQQSYS-TPITFGQGTRLEIK
Schanz_2014_L_chain_159_wk213_Schanz_159_wk213_nucleotide_renamed_igblastn_Bulk|Query_1023919|IGKV1-39*01|IGHJ1*01|0|174.7      DIQLTPSPSSLSASVGDRVTLTCRASQSISTYLNWYQQKPGRAPQLLISAASSLQSGVPSRFSGSGSGSGTEFTLTISNLQPDDLATYYCQQYTQYPPFTFGQGTNLEIK
Schanz_2014_L_chain_159_wk213_Schanz_159_wk213_nucleotide_renamed_igblastn_Bulk|Query_572433|IGKV1-39*01|IGHJ1*01|1|174.5       DIQMTQSPPSLSASLGARVTITCRASENVRTYVNWYQQKPGKAPNLLMYDGSTPQSGVPSRFSGSGSGSGTDFTLNISSLQPEDFAIYYCQQSYS-TPITFGQGTRLEIK
Schanz_2014_L_chain_159_wk213_Schanz_159_wk213_nucleotide_renamed_igblastn_Bulk|Query_407647|IGKV1-39*01|IGHJ1*01|0|171.6       DIQMTQSPSSLSASVGDRVTLTCRASQSISTYLNWYQQKPGRAPQLLISAASSLQSGVPSRFSGSGSGSGTDFTLNISSLQPDEFATYYCQQYAV-SSWTFGLGTRVQSK
Schanz_2014_L_chain_159_wk213_Schanz_159_wk213_nucleotide_renamed_igblastn_Bulk|Query_149442|IGKV1-39*01|IGHJ1*01|1|165.8       -IQMTQSPSTLSASVGDRVAITCRASQTIGRLVAWYQQKPGKAPKLLTYAASTLQSAVPSRFSGSCSGSGTDFPLNISSLQPEDFAIYYCQQSYS-TPISFGQGTRLEIK
Soto_2016_Light_IAVI84_Light_iglblastn|503199|IGKV1-39*01|IGHJ4*01|3|162.5                                                      DIQMTQSPSSLSASVEDRVTITCRASQNIKSYLNWYQKKVGEAPKLLIFAAVNLQSGVPS-RFNLQSVSGTDFILTITSLQPEDFATYYCQQSYSTP-WTFGLGTRVELK
Soto_2016_Light_IAVI84_Light_iglblastn|47991|IGKV1-39*01|IGHJ4*01|1|161.6                                                       DIQMTQSPSSLSASIGDRVTITCRASQNINNYLNWYQQKSGRAPKLLISSASTLQSGVASRFKGSAAASGTEFNLTISSLQPDDFATYYCQQYY--T-YTFGLGTKVDIQ
Soto_2016_Light_IAVI84_Light_iglblastn|643874|IGKV1-39*01|IGHJ4*01|3|160.2                                                      DIQMTQSPSSLSASIGDRVTITCRASQNINNYLNWYQQKSGRAPKLLISAASTLQSGVPSRFKGSAAASGTEFNLTISDLQRGDFTSYFCHQSHSTP-YTFGPATKVDIK
Soto_2016_Light_IAVI84_Light_iglblastn|741139|IGKV1-39*01|IGHJ4*01|3|156.4                                                      DIQMTQSPSSLSASIGDRVTITCRASQNINNYLNWYQQKSGRAPKLLISSASTLQSGVPSRFKGSAAASGTEFNLTITDLQRGDFTSYFCHQSHSTP-YSFGPATKVDIK
Soto_2016_Light_IAVI84_Light_iglblastn|961601|IGKV1-39*01|IGHJ4*01|7|156.4                                                      DIQMTQSPSSLSASVGDRITITCRASQSISSYLNWYQQKPGKAPKLLIYGASSLQRWGPI-KVQWQWDRGTDFTLTISSLQPEDFATYYCQQSYSTPLYTFGQGTKLEIK
Soto_2016_Light_IAVI84_Light_iglblastn|773278|IGKV1-39*01|IGHJ4*01|0|152.0                                                      DIQLTQSPMSLSPFIRETVTITCRASQNIGTRLHWYHQKLGEAPKLLIYGASTLQSGVPSRFTGRG-GSGTSFTLRIRSAQPEDSATYFCQQSDTPP-YTFGQGTKVQIK
Soto_2016_Light_IAVI84_Light_iglblastn|712175|IGKV1-39*01|IGHJ4*01|14|133.5                                                     DIQMTQSPSSLSASVGDRVTITCQASRDISSYLNWYQQKPGKAPKLLIYAASSLQSGVPS-RFSGSGSWDRFHSHHQQSANLKYLTTYYCTTELQYPSDVRTNGTKVEIK
Wu_2015_Light_Visit_E_L-chain_E-visit_2007-year_07-month_12-day_iglblastn|167951|IGKV1-39*01|IGHJ3*02|0|172.4                   DIQVTQSPPSLSASIGDRVTITCRTSQNINDFLNWYQQKPGRAPKLLIHAVSKLESGVPSRFTGSGSGSGTDFTLTITGLQPEDFATYYCQQGHSTP-HVFGQGTKVEIK
Wu_2015_Light_Visit_E_L-chain_E-visit_2007-year_07-month_12-day_iglblastn|3858|IGKV1-39*01|IGHJ3*02|4|166.9                     DIQMTQSPSSLSASVGDRVTITCRASQSISSYLNWYQQKPGKAPKLLIYAASSLQSGVPT-QGSVAVDLGRDFTLTISSLQPDDFATYYCQQYNSYWAWTFGQGTKVEIK
Wu_2015_Light_Visit_E_L-chain_E-visit_2007-year_07-month_12-day_iglblastn|361236|IGKV1-39*01|IGHJ3*02|8|145.2                   DIQMTQSPSSLSASVGDRVTITCRASQSISSYLNWYQQKPGKVPKLLIYAASSLESGVPI-KVQWQWIWDRFLLFTISSLQLEDFATYYCQQSYSIP-YSLVQGTKLEIK
Wu_2015_Light_Visit_F_L-chain_F-visit_2008-year_01-month_17-day_iglblastn|2335|IGKV1-39*01|IGHJ3*02|5|161.1                     -IQMTQSPSSLSASVGDRVTITCRASQSIGNYLNWYQQKPGTAPKLLIFAASSLQSGVPT-QGSVAVDLGRDFTLTISSLQPEDLSTYYCQQSYS-TLWTFGQGTKVEIK
Wu_2015_Light_Visit_F_L-chain_F-visit_2008-year_01-month_17-day_iglblastn|45659|IGKV1-39*01|IGHJ3*02|9|119.0                    DIQMTQSPPSLSASVGDRVTITCRASQKISTYLNWYQQKSTMAPRLLIHSANTCTRRSPD-QGSVAVDLGRESTLTIYNLQPDDFATYFCQQSYG-PFFTLVPGTKVDIK
Wu_2015_Light_Visit_G_L-chain_G-visit_2008-year_08-month_19-day_iglblastn|370715|IGKV1-39*01|IGHJ3*02|14|135.0                  DIQMTQSPPSLSASVGDRVTITCRASQSISNYLNWYQQKPGKAPKLLIYAASSLQSGVPV-KVQWQWIWDRFHSHHPAVCNLNDFGAYYCQQSYIKP-FTFGGGTKVEIK
Wu_2015_Light_Visit_H_L-chain_H-visit_2009-year_06-month_02-day_iglblastn|403974|IGKV1-39*01|IGHJ3*02|13|138.1                  DIDMAQSPSSLSASVGDTITITCRASQSVDDFLNWYQQVPGKAPKTLKSSRRPPYREVSR-RGFSGKQLGTDFTLTINRLQPEDFATYFCQQSFNVP-RTFGQGTKVELK
Zhou_2013_IAVI23_VL2_2_iglblastn|220269|IGKV1-39*01|IGHJ3*02|0|189.3                                                            DIQMTQSPSSLSASVGDRVTITCRASQSIGRYLNWYQQKAGKAPKLLIYAASSLQSGVPSRFSGSGSGSGTDFTLTISSLQPEDFATYYCQQTYS-TPLTFGQGTKVEIK
Zhou_2013_IAVI23_VL2_2_iglblastn|16185|IGKV1-39*01|IGHJ3*02|14|109.5                                                            DIQMTQSPSSLSASVGDRVTITCRASQSISNYLNWYQQKPGKAPTLLMYAASTLQSGVPTQGYVVAVESGTRFLLSPSAVCNLRFVNLLLSTDL-QSLRTFGQGPKVEYK
Zhou_2013_IAVI23_VL2_2_iglblastn|14976|IGKV1-39*01|IGHJ3*02|16|98.2                                                             DIQMTQSPSSLSASVGDRVTITCRASQSISTYLNWYQQKPGKAPKLLIYAASSLQSRGPDSRLQWRVESGTRFLLSPSAVCNLKICQLTTVNRVTVPVPLLVQGPKLEIK
Zhou_2013_IAVI57_VK1_2_iglblastn|421303|IGKV1-39*01|IGHJ3*02|0|187.9                                                            DIQMTQSPSSLSASVGDRVTITCRASQSISRYLNWYQKKPGKAPKLLIYMASRLKSGVPSRFSGSGSGSGTDFSLTISSLQPDDFATYYCQQYYT-TLWTFGQGTKVEIK
Zhou_2013_IAVI57_VK1_2_iglblastn|564295|IGKV1-39*01|IGHJ3*02|0|185.7                                                            DIQMTQSPSSLSASVGDRVTITCRASQSISSYLNWYQQKPGKAPKLLIYAASSLQSGVPSRFTGS-SGSDTDFSLTINSLQPEDSATYYCQQSYN-VPRTFGQGTKVEIK
Zhou_2013_IAVI57_VK1_2_iglblastn|324433|IGKV1-39*01|IGHJ3*02|0|185.7                                                            DIQMTQSPSSLSASIGDRVTITCRASQSIRTFLNWYQQKPGKAPNLLIYAASTLQSGVPSRFTGS-SGSDTDFSLTISSLQPDDFATYYCQQYNS-YPYTFGQGTKLEIK
Zhou_2013_IAVI57_VK1_2_iglblastn|344109|IGKV1-39*01|IGHJ3*02|0|183.8                                                            DIQMTQSPSSLSASVGDRVTITCRASQSISSWLAWYQQKPGKAPKLLIYAASSLQSGVPSRFTGS-SGSDTDFSLTINSLQPEDSATYYCQQSYN-VPRTFGQGTKVEIK
Zhou_2013_IAVI57_VK1_2_iglblastn|503297|IGKV1-39*01|IGHJ3*02|0|182.8                                                            DIQMTQSPSSLSASVGDRVTITCRASQSISSFLNWYQQRPGKAPKLLIYAASSLQSGVPSRFTGS-SGSDTDFSLTINSLQPEDSATYYCQQSYN-VPRTFGQGTKVEIK
Zhou_2013_IAVI57_VK1_2_iglblastn|546480|IGKV1-39*01|IGHJ3*02|0|182.6                                                            DIQMTQSPSSLSASVGDRVTITCRASQTISSYLNWYQQKPGKAPKLLIFDASTLQSGVPSRFTGS-SGSDTDFSLTINSLQPEDSATYYCQQSYN-VPRTFGQGTKVEIK
Zhou_2013_IAVI57_VK1_2_iglblastn|374552|IGKV1-39*01|IGHJ3*02|0|181.4                                                            DIQLTQSPSSLSASVGDRVTITCRASESITSHLNWFQQKPGKAPKLLIYKASSLESGVPSRFSGSGSGSGTGFTLTITTLQPEDFATYYCQQYYS-APYSFGQGTKLEIK
Zhou_2013_IAVI57_VK1_2_iglblastn|267171|IGKV1-39*01|IGHJ3*02|0|181.1                                                            DIQMTQSPSSLSASIGDRVTITCRASQSIRTFLNWYQQKPGKAPNLLIYAASTLQSGVPSRFTGS-SGSDTDFSLTINSLQPEDSATYYCQQSYN-VPRTFGQGTKVEIK
Zhou_2013_IAVI57_VK1_2_iglblastn|294407|IGKV1-39*01|IGHJ3*02|0|180.5                                                            DIQMTQSPSSLSASIGDRVTITCRASQSIRTFLNWYQQKPGKAPNLLIYATSTLQSGVPSRFTGS-SGSDTDFSLTINSLQPEDSATYYCQQSYS-VPRTFGQGTKVEIK
Zhou_2013_IAVI57_VK1_2_iglblastn|544550|IGKV1-39*01|IGHJ3*02|0|180.4                                                            DIQMTQSPSSLSASIGDRVTITCRASQSIRTFLNWYQQKPGKAPNLLIYAASTLQSGVPSRFTGS-SGSGTDFIFTISSLQPEDFATYYCQQSYS-TLLTFGQGTKVEIK
Zhou_2013_IAVI57_VK1_2_iglblastn|276302|IGKV1-39*01|IGHJ3*02|0|179.0                                                            DIQMTQSPSSLSASIGDRVTITCRASQSIRTFLNWYQQKPGKAPNLLIYATSTLQSGVPSRFSGS-SGSDTDFSLTINSLQPEDSVTYYCQQSYN-VPRTFGQGTKVEIK
Zhou_2013_IAVI57_VK1_2_iglblastn|337031|IGKV1-39*01|IGHJ3*02|0|178.3                                                            DIQMTQSPSSLSASVGDTVTITCRASQRISTNLNWYQQKSGKAPKLLIYDASSLQSGVPSRFSGSESGTGTEFTLTINSLHPEDFATYYCQQSYS-TLVTFGQGTKLEIK
Zhou_2013_IAVI57_VK1_2_iglblastn|301337|IGKV1-39*01|IGHJ3*02|0|176.1                                                            -IQMTQSPSSLSASVGDTVTITCRASQRISTNLNWYQQKSGKAPKLLIYDASSLQSGVPSRFSGSESGTGTEFTLTINSLHPEDFATYYCQQSYS-TLVTFGQGTKLEIK
Zhou_2013_IAVI57_VK1_2_iglblastn|446001|IGKV1-39*01|IGHJ3*02|1|174.8                                                            DIQMTQSPSSLSASLGDRVTITCRASQNIRNALSWYQVRPERAPRLLIYSASTLQTGVPMRFSGRASDSGTDFTLTISSLQPEDFATYYCQQSYSTP-WAFGQGTKVEIK
Zhou_2013_IAVI57_VK1_2_iglblastn|574094|IGKV1-39*01|IGHJ3*02|1|168.7                                                            DIQMTQSPSSLSASVGDRVTITCRASQSISSYLNWYQQKPGKAPKLLIYSASTLQSGVPPRFSGRGSDSGTVYLLTISGLQSEDFATYYCHQTYS-SRQTFGLGTTVEVK
Zhou_2013_IAVI57_VK1_2_iglblastn|446530|IGKV1-39*01|IGHJ3*02|2|168.6                                                            DIQMTQSPSSLSASLGDRVTITCRSSQNIRNALSWYQVRPGRPPRLLVYSASTLQSGAPMRFSGRASDSGTDFTLTISSLQPEDFATYYCQQSYSTL-WTFGQGTKVSIK
Zhou_2013_IAVI57_VK1_2_iglblastn|287109|IGKV1-39*01|IGHJ3*02|1|168.3                                                            DIQMTQSPSSLSASIGDRITIICRASQTIGNYLNWYHQKPGKAPNVLIYAASNLQPGVPSRFSGLRSLTGTDFTLTISSLQTEDVGTYYCQQSFKSPV-SFGQGTKVEIK
Zhou_2013_IAVI57_VK1_2_iglblastn|360291|IGKV1-39*01|IGHJ3*02|1|168.2                                                            DIQMTQSPSSLSASLGDRVTITCRASQNIRTALSWYQQRPGRAPRLLIYSASTLQSGVPIRFSGRASESGTVFTLTISGLQPEDFATYYCQQSYSTPLFTFGPGTKVDIK
Zhou_2013_IAVI57_VK1_2_iglblastn|395098|IGKV1-39*01|IGHJ3*02|1|168.0                                                            DIQMTQSPSSLSASLGDRVTITCRASQSIRTALSWYQQRPGRAPRLLIYSASTLQSGVPIRFSGRASESGTVFTLTISGLQPEDFATYYCHQTYSS-RQTFGQGTTVEIK
Zhou_2013_IAVI57_VK1_2_iglblastn|351336|IGKV1-39*01|IGHJ3*02|0|167.6                                                            DIQMTQSPSSLSASVGDRITITCRASQTIKNYLNWYHQKPGKVPEVLIYAASSLQSGVPSRFIGRRSVTGTDFTLTISSLQPEDSGTYYCQQSYILPV-TFGQGTSVEIK
Zhou_2013_IAVI57_VK1_2_iglblastn|386750|IGKV1-39*01|IGHJ3*02|2|164.1                                                            DIKMSQSPSSLSASLGDRVTITCRASQNIRTALSWYQQTPGRAPRLLLYSASTLQSGVPRRFSGRASDSGIVFTLTISDLHSEDLATYYCQQSYTTP-FTFGQGTKVEIK
Zhou_2013_IAVI57_VK1_2_iglblastn|550750|IGKV1-39*01|IGHJ3*02|0|163.8                                                            DIQMTQSPSSLSASIGDRVTITCRASQSIARSLNWYQHTPGKAPKLLIYAASSLQSGVPARFSGRGSDSGTVYILTISGLQSEDFATYYCHQTYSF-RQTFGQGTTVEVK
Zhou_2013_IAVI57_VK1_2_iglblastn|297093|IGKV1-39*01|IGHJ3*02|1|163.6                                                            DIQMTQSPSTLSASLGDRVTITCRASQNIRTALSWYQQRPGRAPRLLIHSASTLQSGVPIRFSGRASESGTVFTLTISGLQPEDFATYYCQQSYSTPSF--GGGTKVEIK
Zhou_2013_IAVI57_VK1_2_iglblastn|349780|IGKV1-39*01|IGHJ3*02|0|162.9                                                            DIQMTQSPSSLSAFVGDRITITCRASQTIKNYLNWYHQKPGKAPEVLIYAASSLQSGVPPKFVGRRSVTGTDFTLTISSLQPEDSGTYYCQQSYIFPV-TFGQGTSLEIK
Zhou_2013_IAVI57_VK1_2_iglblastn|327576|IGKV1-39*01|IGHJ3*02|0|162.6                                                            DIQMTQSPSSLSASLGDRVTITCRASQSIRTALSWYQQRPGRAPRLLIYSASTLQSGVPNRFSGRASESGTVFTLTISGLQPEDFATYYCHQTFGS-RQTFGLGTTLDVK
Zhou_2013_IAVI57_VK1_2_iglblastn|432261|IGKV1-39*01|IGHJ3*02|0|162.3                                                            -IQMTQSPSSLSASVGDRVSITCRASQYIGDYLNWYHQKPGKVPEVLIYAASSLQSGVPSRFIGRRSVTGTDFTLTISSLQPEDSGTYYCQQSYIIPV-TFGQGTSVEIK
Zhou_2013_IAVI57_VK1_2_iglblastn|320986|IGKV1-39*01|IGHJ3*02|2|161.2                                                            DIQMTQSPSSLSASLGDRVTITCRSSQNIRNALSWYQVRPGRAPRLLVYSASTLQSGAPMRFSGRASDSGTVFTLTINGLQPEDLATYNCQQSYTTP-YTFGQGTKLEIK
Zhou_2013_IAVI57_VK1_2_iglblastn|283768|IGKV1-39*01|IGHJ3*02|1|160.8                                                            DIQMTQSPSSLSASLGDRVTITCRASQSIRTALSWYQQRPGRAPRLLIYSASTLQSGVPIRFSGRASESGTVFTLTISGLQPEDFATYYCHQTFGS-RQTFGLGTTLDVK
Zhou_2013_IAVI57_VK1_2_iglblastn|509056|IGKV1-39*01|IGHJ3*02|1|160.0                                                            DIQMTQSPSSLSASLGDRVTITCRASQNIRTALSWYQQRPGRAPRLLIYSASTLQSGVPIRFSGRASESGTVFTLTISGLQPEDFATFYCQQSYST-LSPFAQGTRLELK
Zhou_2013_IAVI57_VK1_2_iglblastn|418288|IGKV1-39*01|IGHJ3*02|1|160.0                                                            DIQMAQSPSSLSASLGDRVTITCRASQSIRTALSWYQQRPGRAPRLLIYSASTLQSGVPIRFSGRASESGTVFTLTISSLQPEDFATYYCHQTFGS-RQTFGLGTTLDVK
Zhou_2013_IAVI57_VK1_2_iglblastn|340375|IGKV1-39*01|IGHJ3*02|0|157.4                                                            DIQMTQSPSSLSAFVGDRITITCRASQTIKNYLNWYHQKPGKAPEVLIYAASSLQSGVPPKFVGRRSVTGTDFTLTISSLQPEDSGTYYCQQSYSTPHGSFGPGTKLDIK
Zhou_2013_IAVI57_VK1_2_iglblastn|267050|IGKV1-39*01|IGHJ3*02|1|153.2                                                            DIQMTQSPSSLSASVGDRIIITCRTSLNIRRSLNWYQRRPGMAPRLIVNSASILQSGVPSRFSGAASGSGTEFTLTITNLQPGDVATYYCQQAYLVP-LSFGGGTKVEVK
Zhou_2013_IAVI57_VK1_2_iglblastn|583416|IGKV1-39*01|IGHJ3*02|2|153.0                                                            DIQMTQSPSSLSASLGDSVTITCRASQNIRSALSWYQYIPGRAPRLLIYSASTLQSGVPARFSGRGSDSGTVYVLTINGLQSEDFATYYCLQSYSS-RQTFGLGTTVDVK
Zhou_2013_IAVI57_VK1_2_iglblastn|567061|IGKV1-39*01|IGHJ3*02|10|135.1                                                           DVRLTQSPSSLSASVGDTVTITCRASQNIGNHLSWYQQAAGRPPKLLIFGASSPAFGGPL-EVPWQWIWGQDFTLTISCLQSEDFATYYCQQSYSTP-RTFGQGTKVEIK
Zhou_2013_RU3_VK1_2_iglblastn|586510|IGKV1-39*01|IGHJ3*02|0|180.0                                                               DIQMTQSPSSLSASVGERVTITCRASQNISTYLNWYQQKSGRAPNLLIYGSSTLRSGVPSKFSGSGSGSGTDFTLTINSLQPEDVATYYCQQSYS-NPSTFGQGTRLEIK
Zhou_2013_RU3_VK1_2_iglblastn|580834|IGKV1-39*01|IGHJ3*02|0|171.8                                                               DVQLTQSPSSLSASVGDTVTLNCRASQSINTYLNWYQQKSGEAPKLLIYGASTLRSGVPSKFSGSGGGSGTDFTLIISSLQPEDFATYHCQQTYTTP-FTFGGGTRVDVK
Zhou_2013_RU3_VK1_2_iglblastn|706047|IGKV1-39*01|IGHJ3*02|8|153.8                                                               DIQMTQSPSSLSASVGDRVTITCRASQSISSYLNWYQQKPGKAPKLLIYAASSLQSGVPS-KVQWQWIWDRISLLTISSLQPEDFAAYYCQQSYSSP-PSFGQGTKLEIK
Zhou_2013_RU3_VK1_2_iglblastn|1327239|IGKV1-39*01|IGHJ3*02|11|147.4                                                             DIQMTQSPSTLSASVGDRVTITCRASQSISSWLAWYQQKPGKAPKLLIYAASSLQSGVPS-RFSGSGIWDRFHSHHQQSATLKILLTYYCQQSYSTPRYTFGQGTKLEIK
Zhou_2013_RU3_VK1_2_iglblastn|692366|IGKV1-39*01|IGHJ3*02|6|147.2                                                               DIQMTQSPSSLSASVGARVTITCRASQSISTYLNWYQQKPGKAPNSSIYAASSLSKWGPDSRFSGSGIWDEISTLTISSLQPEDFATYYCQQSFIIP-ITFGPGTKVDIK
Zhou_2013_RU3_VK1_2_iglblastn|512071|IGKV1-39*01|IGHJ3*02|11|140.0                                                              DIQMSQSPSTVSASVGDRVTITCRASQSITTYLNWYQQKPGKAPELLIYGAVSLQSGVVI-KIQWQWVWDDISTLTISYLQPEDFATYYCQQSFTAP-RTFGQGTKLEMK
Zhou_2013_RU3_VK1_2_iglblastn|1184473|IGKV1-39*01|IGHJ3*02|3|137.4                                                              DIQMTQFPSSLSASVGDRVTITCRATQNIDPYLNWYHQRRGEGPKILIYSASNLHSGAPS-RFRGRLDLGQISTLTITSLRPEDSGMYFCQQSYGTP-PTFGQGTRLDVK
Zhou_2013_RU3_VK1_2_iglblastn|531898|IGKV1-39*01|IGHJ3*02|10|131.1                                                              DIQMTQSPSSLSASVGDRVTVTCRASQSIASYLNWYRQTPGKAPRTPDLCCIQFAKWCPI-KGSVAVDLGTDFTLTIGSLQLEDFATYYCQQSYSTP-WTFGQGTKVEIK
Zhu_2013_Light_Donor_C38_Run4_iglblastn|20093|IGKV1-39*01|IGHJ3*02|0|184.5                                                      DIQMTQSPSSLSASVGDRVTITCRASQSIANFLNWYHQKPGKAPKLLIYGTSSLQSGVPSRFSGSGSGSGTDFTLTITSLHLDDFATYYCQQSYS-TPYTFGQGTKLEIK
Zhu_2013_Light_Donor_C38_Run4_iglblastn|57137|IGKV1-39*01|IGHJ3*02|0|179.4                                                      DIQMTQSPSSLSASVGDSVTITCRTSESIGIYLNWFQQRPGKAPKLLVYATSNLESGVTSRFSGSGSGSGTDFTLTIDSLQPEDFATYYCQQSYS-TPYTFGQGTKLEIK
Zhu_2013_Light_Donor_C38_Run4_iglblastn|203593|IGKV1-39*01|IGHJ3*02|0|178.7                                                     DIQMTQSPSALSASVGDRVTITCRASQSINSWLAWYQQKAGKAPKILIYKASTLQSGVTSRFSGSGSGSGTDFTLTIDSLQPEDFATYYCQQSYS-TPYTFGQGTKLAN-
Zhu_2013_Light_Donor_C38_Run4_iglblastn|21724|IGKV1-39*01|IGHJ3*02|0|174.3                                                      DIQMTQSPSSLSASVGDSVTITCRTSESIGIYLNWFQQRPGKAPKLLVYATSNLESGVTSRFSGSGSGSGTDFTLTIDSLQPEDFATYYCQQSYS-TPYTFGQGTKLAN-
Zhu_2013_Light_Donor_C38_Run4_iglblastn|53922|IGKV1-39*01|IGHJ3*02|0|172.5                                                      DIQMTQSPSSLSASVGDSVTITCRTSESIGIYLNWFQQRPGKAPKLLVYATSNLGSGVTSRFSGSGSGSGTDFTLTIDSLQPEDFATYYCQQSYS-TPYTFGQGTKLAN-
Zhu_2013_Light_Donor_C38_Run5_iglblastn|11728|IGKV1-39*01|IGHJ3*02|0|184.5                                                      DIQMTQSPSSLSASVGDRVTITCRASQSIANFLNWYHQKPGKAPKLLIYGTSSLQSGVPSRFSGSGSGSGTDFTLTITSLHLDDFATYYCQQSYS-TPYTFGQGTKLEIK
Zhu_2013_Light_Donor_C38_Run5_iglblastn|104538|IGKV1-39*01|IGHJ3*02|0|174.3                                                     DIQMTQSPSSLSASVGDSVTITCRTSESIGIYLNWFQQRPGKAPKLLVYATSNLESGVTSRFSGSGSGSGTDFTLTIDSLQPEDFATYYCQQSYS-TPYTFGQGTKLAN-
Zhu_2013_Light_Donor_C38_Run6_iglblastn|240273|IGKV1-39*01|IGHJ3*02|0|174.3                                                     DIQMTQSPSSLSASVGDSVTITCRTSESIGIYLNWFQQRPGKAPKLLVYATSNLESGVTSRFSGSGSGSGTDFTLTIDSLQPEDFATYYCQQSYS-TPYTFGQGTKLAN-
Zhu_2013_Light_Donor_C38_Run6_iglblastn|145665|IGKV1-39*01|IGHJ3*02|0|173.6                                                     DIQLTQSPSFLSASVGDRVTITCRTSESIGIYLNWFQQRPGKAPKLLVYATSNLESGVTSRFSGSGSGSGTDFTLTIDSLQPEDFATYYCQQSYS-TPYTFGQGTKLAN-
Zhu_2013_Light_Donor_C38_Run7_iglblastn|183676|IGKV1-39*01|IGHJ3*02|0|187.1                                                     DIQMTQSPSSLSASVGDRVTITCRASQNITTYLNWYQQKPGKAPKLLIHTGSSLQSGVPSRFSGSGSGSGTDFTLTISSLQPEDFATYYCQQSYS-TPRTFGQGTKVEIK
                                                                                                                                   :   *   *  :       * ::  :   .          *                                                                  
```
