## Supplementary material for "Hiding in plain sight: structure and sequence analysis reveals the importance of the antibody DE loop for antibody-antigen binding": kappa_insertions_w_IGKV1-NL1.fasta.clu

```
CLUSTAL O(1.2.1) multiple sequence alignment


Hu_IGKV1-NL1*01                                                                                                     DIQMTQSPSSLSASVGDRVTITCRASQGISNSLAWYQQKPGKAPKLLLYAASRLESGVPSRFSGS-------GSGTDYTLTISSLQPEDFATYYCQQYYS-TP------------
Doria-Rose_2015_Light_Week176_CAP256-Week176-Light_iglblastn|201714|IGKV1-NL1*01|IGHJ6*02|1|179.6                   DIQMTQSPSSLSASVGERVTITCRASQAISSSLAWYQQKPGRAPKLLVYDASRLEVGVTSRFSGSGS-----GSGTDYTLTISSLQPEDFATYYCQQYSG-TPLTFGGGTKVEMK
Doria-Rose_2015_Light_Week176_CAP256-Week176-Light_iglblastn|91892|IGKV1-NL1*01|IGHJ6*02|0|172.4                    DIQLTQSPSSLSASVGDRVTISCRATQAIYNALTWYHQKPGKAPRLLICRASRLESGVPSRFSGSGS-----GSGTEYTLTISSLQPEDFGTYYCQQFYS-GPHTFGQGTKLDIK
Doria-Rose_2015_Light_Week176_CAP256-Week176-Light_iglblastn|297080|IGKV1-NL1*01|IGHJ6*02|3|149.2                   DIQMTQSPSSLSASVGDRVTITCRASQGISNSLAWYQQKPGKAPKLLLYATSRLESRGPDPG-SVAV-----DLGRDYTLTISSLQPEDFATYYCQQYYSTLRITFGQGTRLEIK
Doria-Rose_2015_Light_Week176_CAP256-Week176-Light_iglblastn|13367|IGKV1-NL1*01|IGHJ6*02|6|126.6                    --QMTQSPSSLSASVGDRVTITCRASQGITSSLAWYQQKPGKAPKVIVYAASKLGKWGPDPGSVA------VNLGRDFTLTITSLQPEDVATYYCQQSYSTPNYLWSRGPKLEIK
Huang_2016_light_2014_2014_3rd_run_light_2-fq-gz_iglblastn|203952|IGKV1-NL1*01|IGHJ6*02|5|181.3                     DIQMTQSPSSLSAPVGDRVTITCRASQGISNSLAWYQQKPGKAPKLLLYTASRLESGVPSKFSGSVS-----GTGTDYTLTISSLQPEDFATYYCQQYYS-IPYTFGQGTKLEIK
Soto_2016_Light_IAVI84_Light_iglblastn|651339|IGKV1-NL1*01|IGHJ4*01|2|182.8                                         DIQMTQSPSSLSASVGDRVTITCRASQGISNSLAWYQQKPGKAPKFLLYAASRLESGVPSRFSGK-W-----GSGTDYTLTISSLQPEDFATYYCQQYYS-TPLTFGGGTKVEIK
Soto_2016_Light_IAVI84_Light_iglblastn|649498|IGKV1-NL1*01|IGHJ4*01|6|156.3                                         DIQMTQSPSSLSASVGDGISITCRASQGISNSLAWFQQKPGKAPRLLFYATSTLESGVPSQV-QWQW-----DRGTDYSLTISSLQPEDFATYYCQQYYS-VPPTFGQGTKVEVK
Wu_2015_Light_Visit_C_L-chain_C-visit_2006-year_07-month_14-day_iglblastn|378572|IGKV1-NL1*01|IGHJ3*02|0|162.0      DIQMTQSPSSLSASLGDRITITCRASQGISNSLAWYQQKPGRAPKVILYATSRLADGVPARFTGTA------ASATEYSLTINSLQPDDFATYYCHQYFS-NTPTFGQGTKVEIK
Wu_2015_Light_Visit_F_L-chain_F-visit_2008-year_01-month_17-day_iglblastn|355054|IGKV1-NL1*01|IGHJ3*02|0|176.1      DIQMTQSPSSLSASVGDRVTITCRASQGISNSLAWYQQKPGKAPKLLLFGASRLESGVPSRFRGRGS-----GSGTNYTLTISSLQPEDLATYYCQQYYSSPPWTFGQGTKVEIE
Wu_2015_Light_Visit_F_L-chain_F-visit_2008-year_01-month_17-day_iglblastn|291570|IGKV1-NL1*01|IGHJ3*02|0|175.3      DIQMTQSPSSLSASVGDRVTITCRASQGISNSLAWYQQKPGKAPKLLLFGASRSESGVPSRFRGRGS-----GSGTNYTLTISSLQPEDLATYYCQQYYSSPPWTFGQGTKVEVK
Wu_2015_Light_Visit_H_L-chain_H-visit_2009-year_06-month_02-day_iglblastn|11118|IGKV1-NL1*01|IGHJ3*02|0|184.4       DIQMTQSPSSLSASVGDRVTITCRASQGISNSLGWYQQKPGKAPKLLLYGASRLQSGVPSRFSGSGS-----GSGTDYTLTISSLQPEDFATYYCQQYYS-IPLSFGQGTKLEIK
Wu_2015_Light_Visit_H_L-chain_H-visit_2009-year_06-month_02-day_iglblastn|333130|IGKV1-NL1*01|IGHJ3*02|0|184.2      DIQVTQSPSSLSASVGDRVTITCRASQGISNSLGWYQQKPGKAPKLLIYGASRLQSGVPSRFSGSGS-----GSGTDYTLTISSLQPEDFATYYCQQYYS-IPLSFGQGTKLEIK
Wu_2015_Light_Visit_H_L-chain_H-visit_2009-year_06-month_02-day_iglblastn|178320|IGKV1-NL1*01|IGHJ3*02|0|183.8      DIQMTQSPSTLSASVGDRVTITCRASQGISNSLGWYQQKPGKAPKLLLYGASRLQSGVPSRFSGSGS-----GSGTDYTLTISSLQPEDFATYYCQQYYS-IPLSFGQGTKLEIK
Wu_2015_Light_Visit_H_L-chain_H-visit_2009-year_06-month_02-day_iglblastn|141034|IGKV1-NL1*01|IGHJ3*02|0|183.6      DIQMTQSPSSLSASVGDRVTITCRASQGISNSLGWYQQKPGRAPKLLLYGASRLQSGVPSRFSGSGS-----GSGTDYTLTISSLQPEDFATYYCQQYYS-IPLSFGQGTKLEIK
Wu_2015_Light_Visit_H_L-chain_H-visit_2009-year_06-month_02-day_iglblastn|221758|IGKV1-NL1*01|IGHJ3*02|1|182.5      DIQMTQSPSSLSASVGDRVTITCRASQGISNSLGWYQQKPGKAPKLLLYGASRLQSGVPSRFSGSGS-----GSGTDYTLTLSSLQPEDFATYYCQQYYS-YPLSFGQGTKLEIK
Wu_2015_Light_Visit_H_L-chain_H-visit_2009-year_06-month_02-day_iglblastn|11838|IGKV1-NL1*01|IGHJ3*02|1|181.4       DIQMTQSPSSLSASVGDRVTITCRASQGTSNSLGWYQQKPGKAPKLLLYGASRLQSGVPSRFSGSGS-----GSGTDYTLTISSLQPEDFATYYCQQYYS-IPLSFGQGTKLEIK
Wu_2015_Light_Visit_H_L-chain_H-visit_2009-year_06-month_02-day_iglblastn|2501|IGKV1-NL1*01|IGHJ3*02|0|178.0        DIQMTQSPSSLSASVGDRVTITCRASQVISNSLAWYQQKPGKAPKLLLYAASRLENGVPSRFSGSGS-----GSGTDYTLTISSLQPEDFATYYCQQYYS-PLYSFGQGTKVESK
Wu_2015_Light_Visit_H_L-chain_H-visit_2009-year_06-month_02-day_iglblastn|342484|IGKV1-NL1*01|IGHJ3*02|1|177.6      DIQMTQSPSSLSASVGDRVTITCRASQGISNSLGWYQQKPGKAPKLLLYGASRLQSGVPSRFSGSGS-----GSGTDYTLTISSLQPEDFATYYRQQYYS-IPLSFGQGTKLEIK
Wu_2015_Light_Visit_H_L-chain_H-visit_2009-year_06-month_02-day_iglblastn|357591|IGKV1-NL1*01|IGHJ3*02|5|141.7      DIQMTQSPSSLSASVGDRVTITCRASQGISNSLGWYQQKPGKAPKLLLYGASRLQSGVPPRFSGSGS-----GSGTDYTLTISSLQPEDLQLITVNSIIV-FLSVLARGTKLEIK
Zhou_2013_IAVI23_VL2_2_iglblastn|202406|IGKV1-NL1*01|IGHJ3*02|0|186.0                                               DIQMTQSPSSLSASVGDRVTITCRASQGISNSLAWFQQKPGKAPKLLLYTASRLESGVPSRFSGSGS-----GSGTDFTLTISSLQPEDFATYYCQQTYS-TPLTFGQGTKVEIK
Zhou_2013_IAVI23_VL2_2_iglblastn|51798|IGKV1-NL1*01|IGHJ3*02|9|132.9                                                DIQMTQSPSSLSASVGDRVTITCRASQGIYNSLAWYQQKPGKAPNVPALWCIQIGKWGPDPG-SVAV-----DLGRDYTLTISSLQPEDFATYYCQQYYN-TPITFGQGTRLEIK
Zhou_2013_IAVI57_VK1_2_iglblastn|462505|IGKV1-NL1*01|IGHJ3*02|0|177.2                                               DIQMTQSPSSLSASVGDRVTITCRASQAIGHSLAWYQQKRGAAPKLLLFATSRLESGVPSRFSGSGS-----GSGTDFTLTISSLQPEDFATYYCQQSYS-TLLTFGGGTKVEIK
Zhou_2013_IAVI57_VK1_2_iglblastn|448699|IGKV1-NL1*01|IGHJ3*02|0|173.3                                               DIQMTQSPSSLSASVGDRVTITCRASQAIGHSLAWYQQKRGAAPKLLLFATSRLESGVPSRFSGSGS-----GSGTDYILTISSLQPEDSATYYCQHYYT-VPLTFGGGTKVEIK
Zhou_2013_IAVI57_VK1_2_iglblastn|543595|IGKV1-NL1*01|IGHJ3*02|0|172.8                                               DIQMTQSPSSLSASVGDRVTITCRASQAIGHSLAWYQQKRGAAPKLLLFATSRLESGVPSRFSGSGS-----GSGTDYILTISSLQPEDSATYYCQQYNS-YPLTFGPGTKVDIK
Zhou_2013_IAVI57_VK1_2_iglblastn|327309|IGKV1-NL1*01|IGHJ3*02|0|160.7                                               DIQMSQSPSSLSASLGDRVTITCRASQNIRNALSWYQQTPGRAPRLLLYSASTLQSGVPGRFSGRAS-----DSGIVFTLTISGLRAEDFATYYCHQYYD-APQAFGQGTKVEIK
Zhou_2013_IAVI74_mix2_2_iglblastn|125095|IGKV1-NL1*01|IGHJ3*02|0|177.7                                              DVQMTQSPSSLSASVGDTVTITCRASQGIGHSLAWYQQRPGKAPKLLLYAASTLQTGVPSRFSGSGS-----GSGTDYTLTISSLQPEDFATYYCQQYYITPPLTFGGGTKVEIK
Zhou_2013_IAVI74_mix2_2_iglblastn|523966|IGKV1-NL1*01|IGHJ3*02|0|175.7                                              DVQMTQSPSSLSASVGDTVTITCRASQGIGHSLAWYQQRPGKAPKLLLYAASTLQTGVPSRFSGSGS-----GSGTDYTLTISSLQPEDFATYYCQQANRFLVLTFGGGTKVEIK
Zhou_2013_NIAID45_VK3_2_iglblastn|378572|IGKV1-NL1*01|IGHJ3*02|0|162.0                                              DIQMTQSPSSLSASLGDRITITCRASQGISNSLAWYQQKPGRAPKVILYATSRLADGVPARFTGTA------ASATEYSLTINSLQPDDFATYYCHQYFS-NTPTFGQGTKVEIK
Zhu_2012_Light_Donor_39_light_chain_iglblastn|26448|IGKV1-NL1*01|IGHJ4*01|9|160.1                                   DIQLTQSPSSLSASIGDRITITCRASQGIGNSLAWYQQSPGKAPKLLIFAESRLQTGVPSRFSGVPSRSGARGSDTDYTLTINSLQPEDFATYHCQQYFS-TPWTFGQGTKLEMK
Zhu_2012_Light_Donor_39_light_chain_iglblastn|559023|IGKV1-NL1*01|IGHJ4*01|9|158.5                                  DIQLTQSPSSLSASIGDRITITCRASQGIGNSLAWYQQSPGKAPKLLIFAESRLQTGVPSRFSGVPSRSGARGSDTDYTLTINSLQPEDFATYHCQQYFP-TPWTFGQGTKLEMK
Zhu_2012_Light_Donor_39_light_chain_iglblastn|744877|IGKV1-NL1*01|IGHJ4*01|9|150.2                                  DIQLTQSPSSLSASIGDRITITCRASQGIGNSLAWYQQSPGKAPKLLIFAEPRLQTGVPSRFSGVPSRSGARGSDTDYTPTINSLQPEDFATYHCQQYFS-TPWAFGQGTKLEMK
                                                                                                                      *::****:*** :*: ::*:***:*    :* *::*  * **..                               :  *:..*: :*      .                   
```
