## Supplementary material for "Hiding in plain sight: structure and sequence analysis reveals the importance of the antibody DE loop for antibody-antigen binding": kappa_insertions_w_IGKV1D-8.fasta.clu

```
CLUSTAL O(1.2.1) multiple sequence alignment


Hu_IGKV1D-8*01                                                          VIWMTQSPSLLSASTGDRVTISCRMSQGISSYLAWYQQKPGKAPELLIYAASTLQSGVPSRFSGSGSGTDFTLT-ISCLQSEDFATYYCQQYYSFP------------
Hu_IGKV1D-8*02                                                          AIWMTQSPSLLSASTGDRVTISCRMSQGISSYLAWYQQKPGKAPELLIYAASTLQSGVPSRFSGSGSGTDFTLT-ISCLQSEDFATYYCQQYYSFP------------
Hu_IGKV1D-8*03                                                          VIWMTQSPSLLSASTGDRVTISCRMSQGISSYLAWYQQKPGKAPELLIYAASTLQSGVPSRFSGSGSGTDFTLT-ISCLQSEDFATYYCQQYYSFP------------
Zhou_2013_RU3_VK1_2_iglblastn|705220|IGKV1D-8*01|IGHJ3*02|14|126.4      -IWMTQSPSLLSASIGDRVTINCRLSQDISSYLAWYQQKPGKAPELLIYAASTLQNGVPSKVQRQWIWDRFHSHHQQPANLKDIAVYYCQQHDTLPLTFGPGTKVDIK
                                                                         ************* ******.**:** ***************************.****:.. .     *     .  : :*:*.*****: ::*            
```
