## Supplementary material for "Hiding in plain sight: structure and sequence analysis reveals the importance of the antibody DE loop for antibody-antigen binding": kappa_insertions_w_IGKV1D-13.fasta.clu

```
CLUSTAL O(1.2.1) multiple sequence alignment


Hu_IGKV1D-13*01                                                                                                     AIQLTQSPSSLSASVGDRVTITCRASQGISSALAWYQQKPGKAPKLLIYDASSLESGVPSRFSGSG--SGTDFTLTISSLQPEDFATYYCQQFNNYP-------------
Hu_IGKV1D-13*02                                                                                                     AIQLTQSPSSLSASVGDRVTITCRASQGISSALAWYQQKPGKAPKLLIYDASSLESGVPSRFSGSG--SGTDFTLTISSLQPEDFATYYCQQFNSYP-------------
Wu_2015_Light_Visit_G_L-chain_G-visit_2008-year_08-month_19-day_iglblastn|452943|IGKV1D-13*01|IGHJ3*02|7|157.7      -IRLTQSPSSLSASVGDRVTITCRASQGIYSALAWYQQKPGKAPKLLIYDAFQFGEWGPD-QGSSGSGSGTDFTLTISSLQPEDFATYYCQQFNSYPPLTFGGGTKVEIK
Wu_2015_Light_Visit_G_L-chain_G-visit_2008-year_08-month_19-day_iglblastn|493397|IGKV1D-13*01|IGHJ3*02|8|136.9      -IQLTQSPSSLSASVGDRVSITCRAGQDISSALAWYQQKPGMPPKLLIYDASSLETWGPRQ-GSAAVDLGQISTLTITSLQSDDFASYYCQQFNSYPR-TFGQGTKVEIK
Zhou_2013_IAVI57_VK1_2_iglblastn|340467|IGKV1D-13*01|IGHJ3*02|1|177.4                                               -IQLTQSPSSLSASVGDRVTITCRASQGISSALAWYQQKPGKAPNLLIYDASSLESGVPSRFSGTGSGSGTEFTLTISSLQPDDFATYYCQQYNTYSR-DFGQGTKVEIK
Zhou_2013_IAVI57_VK1_2_iglblastn|328724|IGKV1D-13*01|IGHJ3*02|2|165.4                                               -IQLTQSPPSLSASVGDRVTISCRASQGIGSALAWYQQRPGKPPKLLIYDASI-LNGVPSRFSGTGSGSGTEFTLTISSLQPDDFATYYCQQYNTYSR-DFGQGTKVEIK
Zhou_2013_IAVI57_VK1_2_iglblastn|542568|IGKV1D-13*01|IGHJ3*02|2|151.9                                               -ILLTQSPPSLSASVGDRVTITCRASQGISSALAWYQQKPGKPPKLLIYDASRLESGVPVKVQA-AVDLGQDFTLTISSLQPEDFATYYCQHFTSYFQVTFGQGTRLDIK
Zhu_2013_Light_Donor_C38_Run7_iglblastn|615008|IGKV1D-13*01|IGHJ3*02|1|165.5                                        -IQLTQSPSSLSASVGDSVTITCRASQAISSAFAWFQQKPGKAPDLLIYDASTLETGVPSRFRGGMSPSGAEFTLTISCLQSEDFATYYCQQYYSYPI-TFGQGTRLEIK
Zhu_2013_Light_Donor_C38_Run7_iglblastn|529547|IGKV1D-13*01|IGHJ3*02|1|165.2                                        -IQLTQSPSSLSASVGDSVTITCRASQAISSAFAWFQQKPGKAPDLLIYDASTLETGVPSRFRGGMSPSGAEFTLTISSLQPEDFATYYCQQGYTTPI-TFGQGTRLEIK
                                                                                                                     * ***** ******** *:*:***.* * **:**:**:**  *.******       *    .     *   ****:.** :***:****:  .               
```
