## Supplementary material for "Hiding in plain sight: structure and sequence analysis reveals the importance of the antibody DE loop for antibody-antigen binding": kappa_insertions_w_IGKV1D-33.fasta.clu

```
CLUSTAL O(1.2.1) multiple sequence alignment


Hu_IGKV1D-33*01                                                                                                     DIQMTQSPSSLSASVGDRVTITCQASQDISNYLNWYQQKPGKAPKLLIYDASNLETGVPSRFSGS------G-SGTDFTFTISSLQPEDIATYYCQQY-DNLP------------
Huang_2016_light_2012_2012_2nd_run_light_1-fq-gz_iglblastn|1619183|IGKV1D-33*01|IGHJ6*02|8|165.6                    DIQMTQSPSSLSASVGDRVTITCQASHDISHSLNWYQQKPGSAPELLIWDASSLETGVPSRRTGVLSRVAGSGSGTDFTLTITNLQPEDVATYYCQQY-ADPPLTFGGGTKVEIK
Huang_2016_light_2012_2012_2nd_run_light_1-fq-gz_iglblastn|1621877|IGKV1D-33*01|IGHJ6*02|8|151.9                    DIQMTQSPSSLSASVGDRVTITCQASHDIGDSLNWYQQKAGSAPELLIWDASSLETGVPSRQTGVSSRCGGSGSGTQFIFTITNLQPEDVATYYCQQY-ADPPLTFGGGTRVEIK
Huang_2016_light_2012_2012_3rd_run_light_2-fq-gz_iglblastn|2226058|IGKV1D-33*01|IGHJ6*02|8|165.0                    DIQMTQSPSSLSASVGDRVTITCQASHDISHSLNWYQQKPGSAPELLIWDASSLETGVPSRRAGVLSRCAGSGSGTDFTLTITNLQPEDVATYYCQQY-ADPPLTFGGGTKVEIK
Huang_2016_light_2012_2012_3rd_run_light_2-fq-gz_iglblastn|1662492|IGKV1D-33*01|IGHJ6*02|8|159.8                    DIQMTQSPSSLSASVGDRVTITCQASHDISYSLNWYQQKPGRAPELLIWDASSLETGVPSRRTGVLSRCAGSGSGTDFTRTITNLQPEDVATYYCQQY-ADPPLTFGGGTKVEIK
Huang_2016_light_2012_2012_3rd_run_light_2-fq-gz_iglblastn|1063620|IGKV1D-33*01|IGHJ6*02|9|148.5                    DIQMTQSPSSLSASVGDRVTITCQASHDIGDSLNWYQQKAGSAPELLNWDASSLETGVPSRQTGVSSSFGGSGSGTQFIFTITNLQPEDVATYYCQQY-ADPPLTFGGGTRVEIK
Soto_2016_Light_IAVI84_Light_iglblastn|456026|IGKV1D-33*01|IGHJ4*01|7|138.7                                         -IQMTQSPSSLSASLGDRVTITCRASQDISRYLNWYQQKPGQAPHVLISDASNLETGVPSRFSAK------WVWGHILLSPISGLHREDIGTYYCQQY-ASSLFTFGPGTILDLK
Soto_2016_Light_IAVI84_Light_iglblastn|914446|IGKV1D-33*01|IGHJ4*01|10|136.0                                        DIQMTQT-SSLSASVGDRVTITCQASQDISNCVNWYQQKPGKAPELLIADASKLGKRGPVKIQGK------WDLGTDFTFTIVSLQPEDIATYYCLQY-DNVPLTFGGGTKGEIK
Soto_2016_Light_IAVI84_Light_iglblastn|456831|IGKV1D-33*01|IGHJ4*01|7|135.1                                         DIQMTQSPSSLSASIGDRVTITCRASQGITYYLTWLQQKPGKAPKVLIYDASNFGNRGPFKVQWE------VDLEHIFTFTITSLQPEDIATYHCQQY-ENLPLTFGGGTKVEIK
Soto_2016_Light_IAVI84_Light_iglblastn|585271|IGKV1D-33*01|IGHJ4*01|14|104.8                                        DIQMTQSPSSLSASVGDRVTITCQASHDINNYLNWYQQKPGKAPKLLISDASNLETRGPIKVQWK------WIVGQYFTFTISSLQPEDIDNILLYNSIIVILRRSDQGTKVEIK
Wu_2015_Light_Visit_G_L-chain_G-visit_2008-year_08-month_19-day_iglblastn|625788|IGKV1D-33*01|IGHJ3*02|4|159.8      DIQMTQSPSSLSASVGDRVTITCQASQGISNSLNWYQQKPGKAPKLLIFDASNLHAGVPSRFSGS-----GI-WDRFYFSPISSLQPEDIATYYCQHY-ELPLNTFGQGTKLEIK
Zhou_2013_IAVI23_VL2_2_iglblastn|85219|IGKV1D-33*01|IGHJ3*02|0|193.0                                                DIQMTQSPSSLSASVGDRVTITCQASQDISNYLNWYQQKPGKAPKLLIYDASNLETGVPSRFSGS------GGSGTDFTFTISSLQPEDIATYYCQQY-DNLPWTFGQGTKVEIK
Zhou_2013_IAVI23_VL2_2_iglblastn|92039|IGKV1D-33*01|IGHJ3*02|4|158.0                                                DIQMTQSPSSLSASVGDRVTITCQASQDISNYLNWFQQKPGKAPKLLIYDASHLQTGVPSKVQWE------VGRGRHFSLTISSLRPEDVGTYYCQQY-DDL-VTFGPGTKLEIK
Zhou_2013_IAVI23_VL2_2_iglblastn|26904|IGKV1D-33*01|IGHJ3*02|8|151.5                                                DIQMTQSPSSLSASVGDRVTISCQASQDISNYLNWYQQKPGKAPKLLIYDASNLETRGPDQGSVE------VDLGQISTLTISCLQSEDFATYYCQQY-DNLPITFGQGTRLEIK
Zhou_2013_IAVI23_VL2_2_iglblastn|83138|IGKV1D-33*01|IGHJ3*02|12|121.8                                               DIQMTQSPSTLSTSVGDRVTITCRATQDISNYLNWYQQKPGKAPRTPHLRCIQFAIRGPDQGSAE------VDLGQIFPFTITSLQPEDIATYYCQHC-DDLLCTFGQGTKLEIK
Zhou_2013_IAVI23_VL2_2_iglblastn|121902|IGKV1D-33*01|IGHJ3*02|13|106.3                                              DIQMTQSPSSLAAPIGDTVTITCQARQDISNYLNWYHQKPGKAPNAPHLRCIQFESRGPDQDSVD------VDLGHIFLFTISSLQPEDTGTYYCQHY-ANFP-GFGGGTKVEVK
Zhou_2013_IAVI57_VK1_2_iglblastn|419814|IGKV1D-33*01|IGHJ3*02|1|171.8                                               DLRMTQSPSSLSASVGDRVSVTCQASRDISVFLNWYHQKPGKAPKLMIFDTSKLEEGVPSRFSGT-----VSGSGTEFTLTISSLQPEDIATYYCQQY-DNLPLTFGGGTKVEIK
Zhu_2013_Light_Donor_C38_Run6_iglblastn|35694|IGKV1D-33*01|IGHJ3*02|8|129.7                                         DIHMTQSPSFLSPSVGDRVTITCQASQDIKNCLNWYQVKPGSAPKLLIYDASDLVDRGPEQGSVE------VDLGHILVFTISSLQSEDVATYYCQQC-GNLPITFGQGTRLQIK
Zhu_2013_Light_Donor_C38_Run7_iglblastn|58301|IGKV1D-33*01|IGHJ3*02|17|95.6                                         DIQMTQSPSTLSASVGDRVTITCQASQDISNHLNWYQQKPGKAPKLLIYDASILSQRGPDQGLVE------VESGTEFTFYHQQACSLRILEHITVNS-LIISLLSVGGTKVEIK
                                                                                                                     ::***: * *:  :** *:::*:* : *   :.* : * * **.        :    * :                                   .                  
```
