## Supplementary material for "Hiding in plain sight: structure and sequence analysis reveals the importance of the antibody DE loop for antibody-antigen binding": kappa_insertions_w_IGKV1D-43.fasta.clu

```
CLUSTAL O(1.2.1) multiple sequence alignment


Hu_IGKV1D-43*01                                                            AIRMTQSPFSLSASVGDRVTITCWASQGISSYLAWYQQKPAKAPKLFIYYASSLQSGVPSRFSGSG--SGTDYTLTISSLQPEDFATYYCQQYYSTP------------
Zhou_2013_IAVI57_VK1_2_iglblastn|414312|IGKV1D-43*01|IGHJ3*02|0|167.4      -IRMTQSPFSLSASVGDRVTITCWASQDISSFLAWYQQKPAKAPNLFIYYESSLQSGVPSRFSGSGSGSGTDYILTISSLQPEDSATYYCQHYYTTPLTFGGGTTVEIK
                                                                            ************************** ***:************:***** ***************  ***** ********** ******:**:**            
```
