## Supplementary material for "Hiding in plain sight: structure and sequence analysis reveals the importance of the antibody DE loop for antibody-antigen binding": kappa_insertions_w_IGKV2-24.fasta.clu

```
CLUSTAL O(1.2.1) multiple sequence alignment


Hu_IGKV2-24*01                                                                   DIVMTQTPLSSPVTLGQPASISCRSSQSLVHSDGNTYLSWLQQRPGQPPRLLIYKISNRFSGVPDRFSGSGAGTDFTLK-ISRVEAEDVGVYYCMQATQFP--------------
Soto_2016_Light_IAVI84_Light_iglblastn|613261|IGKV2-24*01|IGHJ4*01|8|123.7       DIVMTQTPLSSPVTLGQPASISCRSSQSLVHSDGNTYLSWLQQRPGQPPRLLIYKISNRFSGVPDRFSGRWGRDRFHTENQAGWKLRMVGVYYCMQATQFPR--TFGQGTKLEIK
Soto_2016_Light_IAVI84_Light_iglblastn|240233|IGKV2-24*01|IGHJ4*01|15|88.9       DIVLTQTPLSSLVTLGQPASISCRSSQSVRHNDGNTYLSWLHQRPGQPPRLLIYKISKRFSWGPRQIQWQWGRHRFHTRKSAGWKLRMVGVYYCTQGTRVSPI-SFGQGTRLEIK
Zhou_2013_IAVI57_VK1_2_iglblastn|542972|IGKV2-24*01|IGHJ3*02|9|115.0             DIVMTQTPLSSPVTLGQPASISCRSSQSLVHDNGNTYLTWFHQRPGQPPRPLIYKISNRFSGVPDRFSGRWGRDRFHTRKSAGWKLRMAGVYYCMQGTHWP---TFGQGTRLEIK
Zhou_2013_IAVI57_VK1_2_iglblastn|418937|IGKV2-24*01|IGHJ3*02|14|102.2            EIVLTQTPSSTLVTPGQPASISCRAGQSLAHSDGHLYLSWYHQRPGQPLRLLIYGVSDRLAGVPERFSGRWGRDELHTGNQAGSRLRMPVFYYCMQATQIPR--TFGQGTQVEIK
Zhu_2013_Light_Donor_C38_Run5_iglblastn|202829|IGKV2-24*01|IGHJ3*02|8|128.5      DIVLTQTPLPSPVTLGQPASISCKSSQSLVDSHGNTYLSWFQQRPGQPPRLLMYKVSSRFSGGPRQIQWQWGQGTEFTLKISRVEAEDAGVYYCMQGTQFPPMNSFGQGTKLEIK
                                                                                 :**:****  : ** ********::.**: ...*. **:* :****** * *:* :*.*::  * ::.   .         :  . .   .*** *.*:                
```
