## Supplementary material for "Hiding in plain sight: structure and sequence analysis reveals the importance of the antibody DE loop for antibody-antigen binding": kappa_insertions_w_IGKV2-28.fasta.clu

```
CLUSTAL O(1.2.1) multiple sequence alignment


Hu_IGKV2-28*01                                                                                        DIVMTQSPLSLPVTPGEPASISCRSSQSLLHSNGYNYLDWYLQKPGQSPQLLIYLGSNRA-SGVPDRFSGS--GSGTDF-TLKISRVEAEDVGVYYCMQALQTP-------------
Huang_2016_light_2012_2012_2nd_run_light_1-fq-gz_iglblastn|2038226|IGKV2-28*01|IGHJ6*02|1|165.4       DIVMTQSPLSLAVTPGEPASISCRSSQSILDSNGYSYLAWYLQKPGQSPQLLIYVGSNRA-SGVPDRFRGSGSGSGTDF-TLKISRVEAEDVGVYYCMQGLQSLPGTFGQGTKLEIK
Huang_2016_light_2012_2012_2nd_run_light_1-fq-gz_iglblastn|418020|IGKV2-28*01|IGHJ6*02|1|164.7        DIVMTQSPLSLAVTPGEPASISCRSSQSLLDSNGYSYLDWYLQKPGQSPQLLIYVVSNRA-SGVPDRFRGSGSGSGTDF-TLKISRVEAEDVGVYYCMQGLQSLPGTFGQGTKLEIK
Huang_2016_light_2012_2012_2nd_run_light_1-fq-gz_iglblastn|263979|IGKV2-28*01|IGHJ6*02|0|164.5        DIVMTQSPLSLAVTPGEPASISCRSSQSLLDSNGYSYLDWYLQKPGQSPQLLIYWGSNRA-SGVPDRFRGSGSGSGTDF-TLKISRVEAEDVGVYYCMQGLQSLPGTFGQGTKLEIK
Huang_2016_light_2012_2012_2nd_run_light_1-fq-gz_iglblastn|910746|IGKV2-28*01|IGHJ6*02|0|164.5        DIVMTQSPLSLAVTPGEPASISCRSSQSLLDSNGYSYLDWYLQKPGQSPQLLIYLVSNRA-SGVPDRFRGSGSGSGTDF-TLKISRVEAEDVGVYYCMQGLQSLPGTFGQGTKLEIK
Huang_2016_light_2012_2012_2nd_run_light_1-fq-gz_iglblastn|2031328|IGKV2-28*01|IGHJ6*02|1|164.5       DIVMTQSPLSLAVTPGELASISCRSSQSLLDSNGYSYLDWYLQKPGQSPQLLIYLGSNRA-SGVPDRFRGSGSGSGTDF-TLKISRVEAEDVGVYYCMQGLQSLPVTFGQGTKLEIK
Huang_2016_light_2012_2012_2nd_run_light_1-fq-gz_iglblastn|684174|IGKV2-28*01|IGHJ6*02|1|164.2        DIVMTQSPLSLAVTPGEPASISCRSSQSLQDSNGYSYLDWYLQKPGQSPQLLIYLGSNRA-SGVPDRFRGSGSGSGTDF-TLKISRVEAEDVGVYYCMQGLQSLPGTFGQGTKLEIK
Huang_2016_light_2012_2012_2nd_run_light_1-fq-gz_iglblastn|2012562|IGKV2-28*01|IGHJ6*02|0|164.2       DIVMTQSPLSLAVTPGESASISCRSSQSLLDSNGYSYLDWYLQKPGQSPQLLIYLGSNRA-SGVPDRFRGSGSGSGTDF-TLKISRVEAEDVGVYYCMQGLQSLPGTFGQGTKLEIK
Huang_2016_light_2012_2012_2nd_run_light_1-fq-gz_iglblastn|2373802|IGKV2-28*01|IGHJ6*02|0|164.0       DIVMTQSPLSLAVTPGEPVSISCRSSQSLLDSNGYSYLDWYLQKPGQSPQLLIYLGSKRA-SGVPDRFRGSGSGSGTDF-TLKISRVEAEDVGVYYCMQGLQSLPGTFGQGTKLEIK
Huang_2016_light_2012_2012_2nd_run_light_1-fq-gz_iglblastn|2294531|IGKV2-28*01|IGHJ6*02|1|164.0       DIVMTQSPLSLAVTPGEPASISCRSSQSLLDSNGYSYLDWYRQKPGQSPQLLIYLGSNRA-SGVPDRFRGSGSGSGTDF-TLKISRVEAEDVGVYYCMQGLQSLPGTFGQGTKLEIK
Huang_2016_light_2012_2012_2nd_run_light_1-fq-gz_iglblastn|319404|IGKV2-28*01|IGHJ6*02|0|163.9        DIVMTQSPLSLAVTPGEPASISCRSSQSLLDSNGYSYLAWYLQKPGQSPQLLIYLGSNRA-SGVPDRFRGSGSGSGTDF-TLKISRVEAEDVGVYYCMQGLQSLPGTFGQGTKLEIK
Huang_2016_light_2012_2012_2nd_run_light_1-fq-gz_iglblastn|1814318|IGKV2-28*01|IGHJ6*02|0|163.8       DIVMTQSPLSLAVTPGEPASISCRSSQSLRDSNGYSYLDWYLQKPGQSPQLLIYLGSNRA-SGVPDRFRGSGSGSGTDF-TLKISRVEAEDVGVYYCMQGLQSLPGTFGQGTKLEIK
Huang_2016_light_2012_2012_2nd_run_light_1-fq-gz_iglblastn|1000326|IGKV2-28*01|IGHJ6*02|1|163.8       DIVMTQSPLSLAVTPGEPASISCRSSQSLLDSNGYSYLEWYLQKPGQSPQLLIYLGSNRA-SGVPDRFRGSGSGSGTDF-TLKISRVEAEDVGVYYCMQGLQSLPGTFGQGTKLEIK
Huang_2016_light_2012_2012_2nd_run_light_1-fq-gz_iglblastn|1142181|IGKV2-28*01|IGHJ6*02|1|163.7       DIVMTQSPLSLAVTPGEPASISCRSSQSLMDSNGYSYLDWYLQKPGQSPQLLIYLGSNRA-SGVPDRFRGSGSGSGTDF-TLKISRVEAEDVGVYYCMQGLQSLPGTFGQGTKLEIK
Huang_2016_light_2012_2012_2nd_run_light_1-fq-gz_iglblastn|950983|IGKV2-28*01|IGHJ6*02|1|163.7        DIVMTQSPLSLAVTPGEPASISCRSSQSLLESNGYSYLDWYLQKPGQSPQLLIYLGSNRA-SGVPDRFRGSGSGSGTDF-TLKISRVEAEDVGVYYCMQGLQSLPGTFGQGTKLEIK
Huang_2016_light_2012_2012_2nd_run_light_1-fq-gz_iglblastn|583766|IGKV2-28*01|IGHJ6*02|0|163.6        DIVMTQSPLSLAVTLGEPASISCRSSQSLLDSNGYSYLDWYLQKPGQSPQLLIYLGSNRA-SGVPDRFRGSGSGSGTDF-TLKISRVEAEDVGVYYCMQGLQSLPGTFGQGTKLEIK
Huang_2016_light_2012_2012_2nd_run_light_1-fq-gz_iglblastn|639824|IGKV2-28*01|IGHJ6*02|1|163.5        DIVMTQSPLSLAVTPGEPASISCRSSQSLLDSNGYSYLDWYLQKPGQSPQLLIYVGSNRA-SGVPDRFRGSGSGSGTDF-TLKISRVEAEDVGVYYCMQGLQSLPGTFGQGTKLEIK
Huang_2016_light_2012_2012_2nd_run_light_1-fq-gz_iglblastn|685485|IGKV2-28*01|IGHJ6*02|0|163.4        DIVMTQSPLSLAVTPGEPASISCRSSQSLLDNNGYSYLDWYLQKPGQSPQLLIYLGSNRA-SGVPDRFRGSGSGSGTDF-TLKISRVEAEDVGVYYCMQGLQSLPGTFGQGTKLEIK
Huang_2016_light_2012_2012_2nd_run_light_1-fq-gz_iglblastn|570|IGKV2-28*01|IGHJ6*02|0|163.4           DIVMTQSPLSLAVTPGEPASISCRSSQSLLDSNGYSYLDWYLQKPGQSPQLLIYLGSNRA-SGVPDRFRGSGSGSGTDF-TLKISRVEAEDVGVYYCMQGLQSLPGTFGQGTKLEIK
Huang_2016_light_2012_2012_2nd_run_light_1-fq-gz_iglblastn|786375|IGKV2-28*01|IGHJ6*02|1|163.3        DIVMTQSPLSLAVTPGEPASISCRSSQSLLDSNGYSYLDWYLQKPGQSPQLLIYLGSNRA-SGVPDRFRGSGSGSGTDF-TLKISRVEAEDVGVYYCMQGLQNLPGTFGQGTKLEIK
Huang_2016_light_2012_2012_2nd_run_light_1-fq-gz_iglblastn|2513563|IGKV2-28*01|IGHJ6*02|0|163.3       DIVMTQSPLSLAVTPGEPASISCRSSQSLLDSNGYSYLAWYLQKPGQSPQLLIYLGSKRA-SGVPDRFRGSGSGSGTDF-TLKISRVEAEDVGVYYCMQGLQSLPGTFGQGTKLEIK
Huang_2016_light_2012_2012_2nd_run_light_1-fq-gz_iglblastn|1667509|IGKV2-28*01|IGHJ6*02|1|163.2       DIVMTQSPLSLAVTPGEPASISCRSSQSLLASNGYSYLDWYLQKPGQSPQLLIYLGSNRA-SGVPDRFRGSGSGSGTDF-TLKISRVEAEDVGVYYCMQGLQSLPGTFGQGTKLEIK
Huang_2016_light_2012_2012_2nd_run_light_1-fq-gz_iglblastn|1777168|IGKV2-28*01|IGHJ6*02|0|163.2       DIVMTQSPLSLAVTPGEPASISCRSSQSLLDSNGYSYLDWYLQKPGQSPQLLIYLGSNRA-SGVPDRFRGSGSGSGTDF-TLKISRVEAEDVGVYYCMQGLHSLPGTFGQGTKLEIK
Huang_2016_light_2012_2012_2nd_run_light_1-fq-gz_iglblastn|1022005|IGKV2-28*01|IGHJ6*02|1|163.2       DIVMTQSPLSLAVTPGEPASISCRSSQSLLDSNGYSYLDWYLQKPGQSPQLLIYLGSNRA-SGVPDRFCGSGSGSGTDF-TLKISRVEAEDVGVYYCMQGLQSLPGTFGQGTKLEIK
Huang_2016_light_2012_2012_2nd_run_light_1-fq-gz_iglblastn|2042576|IGKV2-28*01|IGHJ6*02|1|163.1       DIVMTQSPLSLAVAPGEPASISCRSSQSLLDSNGYSYLDWYLQKPGQSPQLLIYLGSNRA-SGVPDRFRGSGSGSGTDF-TLKISRVEAEDVGVYYCMQGLQSLPGTFGQGTKLEIK
Huang_2016_light_2012_2012_2nd_run_light_1-fq-gz_iglblastn|2499156|IGKV2-28*01|IGHJ6*02|1|163.1       DIVMTQSPLSLAVTPGEPASISCRSSQSLLDSNGYSYLDWYLQKPGQSPQLLIYFGSNRA-SGVPDRFRGSGSGSGTDF-TLKISRVEAEDVGVYYCMQGLQSLPGTFGQGTKLEIK
Huang_2016_light_2012_2012_2nd_run_light_1-fq-gz_iglblastn|1663517|IGKV2-28*01|IGHJ6*02|1|163.0       DIVMTQSPLSLAVTPGEPASISCRSSQSLLESNGYSYLDWYLQKPGQSPQLLIYLGSKRA-SGVPDRFRGSGSGSGTDF-TLKISRVEAEDVGVYYCMQGLQSLPGTFGQGTKLEIK
Huang_2016_light_2012_2012_2nd_run_light_1-fq-gz_iglblastn|2021573|IGKV2-28*01|IGHJ6*02|1|163.0       DIVMTQSPLSLAVTPGEPASISCRSSQSLLDSNGYSYLAWYLQKPGQSPHLLIYLGSNRA-SGVPDRFRGSGSGSGTDF-TLKISRVEAEDVGVYYCMQGLQSLPGTFGQGTKLEIK
Huang_2016_light_2012_2012_2nd_run_light_1-fq-gz_iglblastn|2336884|IGKV2-28*01|IGHJ6*02|0|163.0       DIVMTQSPLSLAVTTGEPASISCRSSQSLLDSNGYSYLDWYLQKPGQSPQLLIYLGSNRA-SGVPDRFRGSGSGSGTDF-TLKISRVEAEDVGVYYCMQGLQSLPGTFGQGTKLEIK
Huang_2016_light_2012_2012_2nd_run_light_1-fq-gz_iglblastn|1299156|IGKV2-28*01|IGHJ6*02|0|163.0       DIVMTQSPLSLAVTPGEPASISCRSSQSLLDSNGYSYLDWYLQKPGQSPQLLIYLGSNRA-SGVPDRFRGSGSGSGTDF-TLKISRVEAEDVGVYYCMQGLQSLPGTFGQGTKVEIK
Huang_2016_light_2012_2012_2nd_run_light_1-fq-gz_iglblastn|270973|IGKV2-28*01|IGHJ6*02|1|162.9        DIVMTQSPLSLAVTPGEPASISCRSSQSLLDSNGYSYLDWYLQKPGQSPQLLIYLGSNRA-SGVPDRFRGSGSGSGTDF-TLKISRMEAEDVGVYYCMQGLQSLPGTFGQGTKLEIK
Huang_2016_light_2012_2012_2nd_run_light_1-fq-gz_iglblastn|1334950|IGKV2-28*01|IGHJ6*02|1|162.9       DIVMTQSPLSLAVTPGEPASISCRSSQSLLDSNGYSYLDWYLQKPGQSPQLLIYLGSNRA-SGVPDRFRGSGSGSGTDF-TLKISRVEAEDVGVYYCRQGLQSLPGTFGQGTKLEIK
Huang_2016_light_2012_2012_2nd_run_light_1-fq-gz_iglblastn|1211951|IGKV2-28*01|IGHJ6*02|0|162.9       DIVMTQSPLSMAVTPGEPASISCRSSQSLLDSNGYSYLDWYLQKPGQSPQLLIYLGSKRA-SGVPDRFRGSGSGSGTDF-TLKISRVEAEDVGVYYCMQGLQSLPGTFGQGTKLEIK
Huang_2016_light_2012_2012_2nd_run_light_1-fq-gz_iglblastn|1892808|IGKV2-28*01|IGHJ6*02|0|162.9       DIVMTQSPLSLAVTPGEPASISCRSSQSLLDSNGYSYLDWYLQKPGQSPQLLIYLGSNRA-SGVPDRFRGSGSGSGTDF-TLKISRVEAEDVGVYYCMQGLRSLPGTFGQGTKLEIK
Huang_2016_light_2012_2012_2nd_run_light_1-fq-gz_iglblastn|676710|IGKV2-28*01|IGHJ6*02|1|162.8        DIVMTQSPLSLAVTPGEPASISCRSSQSLLDSNGYSYLDWYLQKPGQSPQLLIYLGSNRT-SGVPDRFRGSGSGSGTDF-TLKISRVEAEDVGVYYCMQGLQSLPGTFGQGTKLEIK
Huang_2016_light_2012_2012_2nd_run_light_1-fq-gz_iglblastn|422689|IGKV2-28*01|IGHJ6*02|0|162.8        DIVMTQSPLSLAVTPGEPASISCRSSQSLLDSNGYSYLDWYLQKPGQAPQLLIYLGSNRA-SGVPDRFRGSGSGSGTDF-TLKISRVEAEDVGVYYCMQGLQSLPGTFGQGTKLEIK
Huang_2016_light_2012_2012_2nd_run_light_1-fq-gz_iglblastn|1068627|IGKV2-28*01|IGHJ6*02|1|162.8       DIVMTQSPLSLAVTPGEPASISCRSSQSLLDSNGYSYLDWYLQKPGQSPQLLIYLGSNRS-SGVPDRFRGSGSGSGTDF-TLKISRVEAEDVGVYYCMQGLQSLPGTFGQGTKLEIK
Huang_2016_light_2012_2012_2nd_run_light_1-fq-gz_iglblastn|1474344|IGKV2-28*01|IGHJ6*02|1|162.8       DIVMTQSPLSLAVTPGEPASISCRSSQSLLDSNGYSYLDWYLQKPGQSPQLLIYLGSNRA-SGVPDRFRGSGSGSGTDF-TLKISRVEAEDVGVYYCVQGLQSLPGTFGQGTKLEIK
Huang_2016_light_2012_2012_2nd_run_light_1-fq-gz_iglblastn|478845|IGKV2-28*01|IGHJ6*02|0|162.7        DIVMTQSPLSLAVTPGEPASISCRSSQSLLDSNGYSYLDWYLQKPGQSPQLLIYLGSNRD-SGVPDRFRGSGSGSGTDF-TLKISRVEAEDVGVYYCMQGLQSLPGTFGQGTKLEIK
Huang_2016_light_2012_2012_2nd_run_light_1-fq-gz_iglblastn|295892|IGKV2-28*01|IGHJ6*02|1|162.7        DIVMTQSPLSLAVTPGELASISCRSSQSLLDSNGYSYLDWYLQKPGQSPQLLIYLGSNRA-SGVPDRFRGSGSGSGTDF-TLKISRVEAEDVGVYYCMQGLQSLPGTFGQGTKLEIK
Huang_2016_light_2012_2012_2nd_run_light_1-fq-gz_iglblastn|56741|IGKV2-28*01|IGHJ6*02|0|162.7         DIVMTQSPLSLAVTPGEPASISCRSSQSLLDSNGYSYLDWYLQKPGQSPQLLIYLGSKRA-SGVPDRFRGSGSGSGTDF-TLKISRVEAEDVGVYYCMQGLQSLPGTFGQGTKLEIK
Huang_2016_light_2012_2012_2nd_run_light_1-fq-gz_iglblastn|1791225|IGKV2-28*01|IGHJ6*02|1|162.7       DIVMTQSPLSLAVTPGEPASISCRSSQSLLDSNGYSYLDWYLQKPGQSPQLLIYLGSNRA-SGVPDRFRSSGSGSGTDF-TLKISRVEAEDVGVYYCMQGLQSLPGTFGQGTKLEIK
Huang_2016_light_2012_2012_2nd_run_light_1-fq-gz_iglblastn|724547|IGKV2-28*01|IGHJ6*02|0|162.6        DIVMTQSPLSLAVTPGEPASISCRSSQSLLDSNGYSYLDWYLQKPGQSPQLLIYLGSNRA-SGIPDRFRGSGSGSGTDF-TLKISRVEAEDVGVYYCMQGLQSLPGTFGQGTKLEIK
Huang_2016_light_2012_2012_2nd_run_light_1-fq-gz_iglblastn|838496|IGKV2-28*01|IGHJ6*02|1|162.6        DIVMTQSPLSLAVTPGEPASISCRSSQSLLDSNGYSYLDWYLQKPGQSPQLLIYLGSNRA-SGVPERFRGSGSGSGTDF-TLKISRVEAEDVGVYYCMQGLQSLPGTFGQGTKLEIK
Huang_2016_light_2012_2012_2nd_run_light_1-fq-gz_iglblastn|817632|IGKV2-28*01|IGHJ6*02|1|162.6        DIVMTQSPLSLAVTPGEPASISCRSSQSLLDSNGYSYLDWYLQKPGQSPQLLIYLGSNRA-SGVPDRFRDSGSGSGTDF-TLKISRVEAEDVGVYYCMQGLQSLPGTFGQGTKLEIK
Huang_2016_light_2012_2012_2nd_run_light_1-fq-gz_iglblastn|1047904|IGKV2-28*01|IGHJ6*02|1|162.5       DIVMTQSPLSLAVTPGEPASISCRSSQSLLDSNGYSYLDWYLQKPGQSPQLLIYLGSNRA-SGVPDRFRGSGSGSGTDF-TLKISRVEAEDVGVYYCIQGLQSLPGTFGQGTKLEIK
Huang_2016_light_2012_2012_2nd_run_light_1-fq-gz_iglblastn|552638|IGKV2-28*01|IGHJ6*02|0|162.5        DIVMTQSPLSLAITPGEPASISCRSSQSLLDSNGYSYLDWYLQKPGQSPQLLIYLGSNRA-SGVPDRFRGSGSGSGTDF-TLKISRVEAEDVGVYYCMQGLQSLPGTFGQGTKLEIK
Huang_2016_light_2012_2012_2nd_run_light_1-fq-gz_iglblastn|680273|IGKV2-28*01|IGHJ6*02|1|162.5        DIVMTQSPLSLAVTPGEPASISCRSSQSLLGSNGYSYLDWYLQKPGQSPQLLIYLGSNRA-SGVPDRFRGSGSGSGTDF-TLKISRVEAEDVGVYYCMQGLQSLPGTFGQGTKLEIK
Huang_2016_light_2012_2012_2nd_run_light_1-fq-gz_iglblastn|2319343|IGKV2-28*01|IGHJ6*02|1|162.4       DIVMTQSPLSLAVTPGEPASISCRSSQSLLDSNGYSYLDWYLQKPGQSPHLLIYLGSNRA-SGVPDRFRGSGSGSGTDF-TLKISRVEAEDVGVYYCMQGLQSLPGTFGQGTKLEIK
Huang_2016_light_2012_2012_2nd_run_light_1-fq-gz_iglblastn|2393482|IGKV2-28*01|IGHJ6*02|0|162.4       DIVMTQSPLSLAVTPGEPASISCRSSQSLLDSNGYSYLDWYLQKPGQSPQLLIYLGSNRA-SGVPDRFRGSGSGSGTDF-TLKISRVEAEDVGVYYCMQGLQSLPGTFGQGTKLEVK
Huang_2016_light_2012_2012_2nd_run_light_1-fq-gz_iglblastn|97666|IGKV2-28*01|IGHJ6*02|0|162.4         DIVMTQSPLSLPVTPGEPASISCRSSQSLLDSNGYSYLDWYLQKPGQAPQLLIYLGSNRA-SGVPDRFRGSGSGSGTDF-TLKISRVEAEDVGVYYCMQGLQSLPGTFGQGTKLEIK
Huang_2016_light_2012_2012_2nd_run_light_1-fq-gz_iglblastn|207964|IGKV2-28*01|IGHJ6*02|0|162.4        DIVMTQSPLSLAVTPGEPASISCRSSQSLLDSNGYSYLDWYLQKPGQSPQVLIYLGSNRA-SGVPDRFRGSGSGSGTDF-TLKISRVEAEDVGVYYCMQGLQSLPGTFGQGTKLEIK
Huang_2016_light_2012_2012_2nd_run_light_1-fq-gz_iglblastn|2532959|IGKV2-28*01|IGHJ6*02|1|162.4       DIVMTQSPLSLAVTPGEPASISCRSSQSLLDSNGYSYLDWYLQKPGQSPQLLIYFGSKRA-SGVPDRFRGSGSGSGTDF-TLKISRVEAEDVGVYYCMQGLQSLPGTFGQGTKLEIK
Huang_2016_light_2012_2012_2nd_run_light_1-fq-gz_iglblastn|164346|IGKV2-28*01|IGHJ6*02|0|162.4        DIVMTQSPLSLAVTPGEPASISCRSSQSLLDSNGYSYLDWYLQKPGQSPQLLIYLGSSRA-SGVPDRFRGSGSGSGTDF-TLKISRVEAEDVGVYYCMQGLQSLPGTFGQGTKLEIK
Huang_2016_light_2012_2012_2nd_run_light_1-fq-gz_iglblastn|2307206|IGKV2-28*01|IGHJ6*02|1|162.4       DIVMTQSPLSLVVTPGEPASISCRSSQSLLDSNGYSYLDWYLQKPGQSPQLLIYLGSNRA-SGVPDRFRGSGSGSGTDF-TLKISRVEAEDVGVYYCMQGLQSLPGTFGQGTKLEIK
Huang_2016_light_2012_2012_2nd_run_light_1-fq-gz_iglblastn|1332081|IGKV2-28*01|IGHJ6*02|1|162.3       DIVMTQSPLSLAVTPGEPASISCRSSQSLLDSNGYSYLDWYLQKPGQSPQLLIYLGSNRA-SGVPDRFRGSGSGSGTDF-TLKISRVKAEDVGVYYCMQGLQSLPGTFGQGTKLEIK
Huang_2016_light_2012_2012_2nd_run_light_1-fq-gz_iglblastn|59311|IGKV2-28*01|IGHJ6*02|1|162.2         DIVMTQSPLSLAVTPGEPASISCRSSQSLLDSNGYSYLDWYLQKPGQSPQLLIYLGSNQA-SGVPDRFRGSGSGSGTDF-TLKISRVEAEDVGVYYCMQGLQSLPGTFGQGTKLEIK
Huang_2016_light_2012_2012_2nd_run_light_1-fq-gz_iglblastn|1234352|IGKV2-28*01|IGHJ6*02|1|162.2       DIVMTQSPLSLAVTPGEPASISCRSSQSLLDSNGYSYLDWYLQKPGQSPQLLIYLGSHRA-SGVPDRFRGSGSGSGTDF-TLKISRVEAEDVGVYYCMQGLQSLPGTFGQGTKLEIK
Huang_2016_light_2012_2012_2nd_run_light_1-fq-gz_iglblastn|1667035|IGKV2-28*01|IGHJ6*02|1|162.2       DIVMTQSPLSLAVTPGEPASISCRSSQSLLDSNGYSYLDWYLQKPGQSPQLLIYLGSKRA-SGVPDRFRGSGSGSGTDF-TLKISRVEAEDVGVYYCMQGLQRLPGTFGQGTKLEIK
Huang_2016_light_2012_2012_2nd_run_light_1-fq-gz_iglblastn|1192621|IGKV2-28*01|IGHJ6*02|0|162.1       DIVMTQSPLSLAVTPGEPASISCRSSQSLLDSNGYSYLDWYLQKPEQSPQLLIYLGSNRA-SGVPDRFRGSGSGSGTDF-TLKISRVEAEDVGVYYCMQGLQSLPGTFGQGTKLEIK
Huang_2016_light_2012_2012_2nd_run_light_1-fq-gz_iglblastn|2218196|IGKV2-28*01|IGHJ6*02|0|162.1       DIVMTQSPLSLAVTPGEPASISCRSSQSLLDSNGYSYLDWYLQKPGQSPQLLIYLGSNRA-SGVPDRFRGSGSGSGTEF-TLKISRVEAEDVGVYYCMQGLQSLPGTFGQGTKLEIK
Huang_2016_light_2012_2012_2nd_run_light_1-fq-gz_iglblastn|2100322|IGKV2-28*01|IGHJ6*02|1|162.1       DIVMTQSPLSLAVTPGEPASISCRSSQSLLDSNGYSYLAWYLKKPGQSPQLLIYLGSNRA-SGVPDRFRGSGSGSGTDF-TLKISRVEAEDVGVYYCMQGLQSLPGTFGQGTKLEIK
Huang_2016_light_2012_2012_2nd_run_light_1-fq-gz_iglblastn|1975016|IGKV2-28*01|IGHJ6*02|1|162.1       DIVMTQSPLSLAVTPGEPASISCRSSQSLLDSNGYSYLDWYLQKPGQSPQLLIYLGSNRA-SGVPDRFRGSGSGSGTDF-TLKISRVEAEDVGFYYCMQGLQSLPGTFGQGTKLEIK
Huang_2016_light_2012_2012_2nd_run_light_1-fq-gz_iglblastn|1583251|IGKV2-28*01|IGHJ6*02|0|162.1       DIVMTQSPLSLAVTPGEPASIACRSSQSLLDSNGYSYLDWYLQKPGQSPQLLIYLGSNRA-SGVPDRFRGSGSGSGTDF-TLKISRVEAEDVGVYYCMQGLQSLPGTFGQGTKLEIK
Huang_2016_light_2012_2012_2nd_run_light_1-fq-gz_iglblastn|2148587|IGKV2-28*01|IGHJ6*02|3|162.0       DIVMTQSPLSLAVTPGEPASISCRSSQSLLASNGYSYLDWYRQKPGQSPQLLIYVGSKRA-SGVPDRFRGSGSGSGTEF-TLKISRVEAEDVGVYYCMQGLQSLPGTFGQGTKLEIK
Huang_2016_light_2012_2012_2nd_run_light_1-fq-gz_iglblastn|254293|IGKV2-28*01|IGHJ6*02|0|162.0        DIVMTQSPLSLAVTPGEPASISCRSSQSLLDSNGYSYVDWYLQKPGQSPQLLIYLGSNRA-SGVPDRFRGSGSGSGTDF-TLKISRVEAEDVGVYYCMQGLQSLPGTFGQGTKLEIK
Huang_2016_light_2012_2012_2nd_run_light_1-fq-gz_iglblastn|4335|IGKV2-28*01|IGHJ6*02|0|162.0          DIVMTQSPLSLAVTPGEPASISCRSSQSLLDSNGYSYLDWYLQKPGQSPQRLIYLGSNRA-SGVPDRFRGSGSGSGTDF-TLKISRVEAEDVGVYYCMQGLQSLPGTFGQGTKLEIK
Huang_2016_light_2012_2012_2nd_run_light_1-fq-gz_iglblastn|2491072|IGKV2-28*01|IGHJ6*02|1|161.9       DIVMTQSPLSLAVTPGEPASISCRSSQSLLDSNGYSYLDWYLQKPGQSPQLLIYLGSKRA-SGVPDRFRDSGSGSGTDF-TLKISRVEAEDVGVYYCMQGLQSLPGTFGQGTKLEIK
Huang_2016_light_2012_2012_2nd_run_light_1-fq-gz_iglblastn|593972|IGKV2-28*01|IGHJ6*02|1|161.9        DIVMTQSPLSLAVTPGEPASISCRSSQSLLDSNGYSYLDWYLQKPGQSPQLLIYLGSNRA-SGVPDRFRGSGAGSGTDF-TLKISRVEAEDVGVYYCMQGLQSLPGTFGQGTKLEIK
Huang_2016_light_2012_2012_2nd_run_light_1-fq-gz_iglblastn|18107|IGKV2-28*01|IGHJ6*02|0|161.8         DIVMTQSPLSLAVTPGEPASISCRSSQSLLDSNGYSYLDWYLQKPGQSPQLLIYLGSNRA-AGVPDRFRGSGSGSGTDF-TLKISRVEAEDVGVYYCMQGLQSLPGTFGQGTKLEIK
Huang_2016_light_2012_2012_2nd_run_light_1-fq-gz_iglblastn|255535|IGKV2-28*01|IGHJ6*02|1|161.8        DIVMTQSPLSLAVTPGEPASISCRSSQSLLDSNGYSYLDWYLQKPGQSPQLLIYLGSNRS-SGVPDRFRGSGSGSGTDF-TLKINRVEAEDVGVYYCMQGLQSLPGTFGQGTKLEIK
Huang_2016_light_2012_2012_2nd_run_light_1-fq-gz_iglblastn|292049|IGKV2-28*01|IGHJ6*02|0|161.8        DIVMTQSPLSLAVTPGEPASISCRSSQSLLDSNGYSYLDWYLQKPGQSPQLLIYLGSNRA-SGVPDRFRGRGSGSGTDF-TLKISRVEAEDVGVYYCMQGLQSLPGTFGQGTKLEIK
Huang_2016_light_2012_2012_2nd_run_light_1-fq-gz_iglblastn|971878|IGKV2-28*01|IGHJ6*02|0|161.7        DIVMTQSPLSLAVTPGEPASISCRSSQRLLDSNGYSYLDWYLQKPGQSPQLLIYLGSNRA-SGVPDRFRGSGSGSGTDF-TLKISRVEAEDVGVYYCMQGLQSLPGTFGQGTKLEIK
Huang_2016_light_2012_2012_2nd_run_light_1-fq-gz_iglblastn|490085|IGKV2-28*01|IGHJ6*02|1|161.7        DIVMTQSPLSLAVTPGEPASISCRSSQSLLVSNGYSYLDWYLQKPGQSPQLLIYLGSTLA-SGVPDRFRGSGSGSGTDF-TLKISRVEAEDVGVYYCMQGLQSLPGTFGQGTKLEIK
Huang_2016_light_2012_2012_2nd_run_light_1-fq-gz_iglblastn|863705|IGKV2-28*01|IGHJ6*02|1|161.7        DIVMTQSPLSLAVPPGEPASISCRSSQSLLDSNGYSYLDWYLQKPGQSPQLLIYLGSNRA-SGVPDRFRGSGSGSGTDF-TLKISRVEAEDVGVYYCMQGLQSLPGTFGQGTKLEIK
Huang_2016_light_2012_2012_2nd_run_light_1-fq-gz_iglblastn|1663151|IGKV2-28*01|IGHJ6*02|2|161.7       DIVMTQSPLSLAVTPGEPASISCRSSQSLLDSNGYSCLDWYLQKPGQSPQLLIYLCSNRA-SGVPDRFRGSGSGSGTDF-TLKISRVEAEDVGVYYCMQGLQSLPGTFGQGTKLEIK
Huang_2016_light_2012_2012_2nd_run_light_1-fq-gz_iglblastn|2079398|IGKV2-28*01|IGHJ6*02|0|161.7       DIVMTQSPLSLAVTPGEPASISCRSSQSLLDSNGYSYLDWYLQKPGRSPQLLIYLGSNRA-SGVPDRFRGSGSGSGTDF-TLKISRVEAEDVGVYYCMQGLQSLPGTFGQGTKLEIK
Huang_2016_light_2012_2012_2nd_run_light_1-fq-gz_iglblastn|634502|IGKV2-28*01|IGHJ6*02|1|161.6        DIVMTQSPLSLAVTPGEPASISCSSSQSLLDSNGYSYLDWYLQKPGQSPQLLIYLGSNRA-SGVPDRFRGSGSGSGTDF-TLKISRVEAEDVGVYYCMQGLQSLPGTFGQGTKLEIK
Huang_2016_light_2012_2012_2nd_run_light_1-fq-gz_iglblastn|54317|IGKV2-28*01|IGHJ6*02|0|161.6         DIVMTQSPLSLAVTPGEPASISCRSSQSLLDSNGYSYLDWYLQKPGKSPQVLIYLGSNRA-SGVPDRFRGSGSGSGTDF-TLKISRVEAEDVGVYYCMQGLQSLPGTFGQGTKLEIK
Huang_2016_light_2012_2012_2nd_run_light_1-fq-gz_iglblastn|335085|IGKV2-28*01|IGHJ6*02|1|161.6        DIVMTQSPLSLAVTPGEPASISCRSSQSLLDSNGYSYLDWYLQKPGQCPQLLIYLGSNRA-SGVPDRFRGSGSGSGTDF-TLKISRVEAEDVGVYYCMQGLQSLPGTFGQGTKLEIK
Huang_2016_light_2012_2012_2nd_run_light_1-fq-gz_iglblastn|1460591|IGKV2-28*01|IGHJ6*02|1|161.5       DIVMTQSPLSLAVTPGEPASISCRSSQSLLDSNGYSYLDWYLQKPGQSPQLLIYFGSNRA-AGVPDRFRGSGSGSGTDF-TLKISRVEAEDVGVYYCMQGLQSLPGTFGQGTKLEIK
Huang_2016_light_2012_2012_2nd_run_light_1-fq-gz_iglblastn|772180|IGKV2-28*01|IGHJ6*02|2|161.5        DIVMTQSPLSLAVTPGEPASISCRSSQSLLDSNGYSYLEWYLQKQGQSPQLLIYLGSNRA-SGVPDRFRGSGSGSGTDF-TLKISRVEAEDVGVYYCMQGLQSLPGTFGQGTKLEIK
Huang_2016_light_2012_2012_2nd_run_light_1-fq-gz_iglblastn|2513580|IGKV2-28*01|IGHJ6*02|1|161.4       DIVMTQSPLSLAVTPGEPASISCRSSQSLLDSNGYSSLDWYLQKPGQSPQLLIYLESNRA-SGVPDRFRGSGSGSGTDF-TLKISRVEAEDVGVYYCMQGLQSLPGTFGQGTKLEIK
Huang_2016_light_2012_2012_2nd_run_light_1-fq-gz_iglblastn|515611|IGKV2-28*01|IGHJ6*02|1|161.4        DIVMTQSPLSLAVTPGGPASISCRSSQSLLDSNGYSYLDWYLQKPGQSPQLLIYLGSNRA-SGVPDRFRGSGSGSGTDF-TLKISRVEAEDVGVYYCMQGLQSLPGTFGQGTKLEIK
Huang_2016_light_2012_2012_2nd_run_light_1-fq-gz_iglblastn|2106834|IGKV2-28*01|IGHJ6*02|1|161.4       DIVMTQSPLSLAVTPGEPASISCRSSQSLLDSNGYSYFDWYLQKPGQSPQLLIYLGSNRA-SGVPDRFRGSGSGSGTDF-TLKISRVEAEDVGVYYCMQGLQSLPGTFGQGTKLEIK
Huang_2016_light_2012_2012_2nd_run_light_1-fq-gz_iglblastn|1468103|IGKV2-28*01|IGHJ6*02|1|161.4       DIVMTQSPLSLAVTPGEPASISCRSSQSLLDSNGYSYLDWYLQQPGQSPQLLIYLGSNRA-SGVPDRFRGSGSGSGTDF-TLKISRVEAEDVGVYYCMQGLQSLPGTFGQGTKLEIK
Huang_2016_light_2012_2012_2nd_run_light_1-fq-gz_iglblastn|254773|IGKV2-28*01|IGHJ6*02|0|161.3        DIVMTQSPLSLAVTPGEPASISCRSSQSLLDSNGYSYLDWYLQKPGQSPQLLIYLGANRA-SGVPDRFRGSGSGSGTDF-TLKISRVEAEDVGVYYCMQGLQSLPGTFGQGTKLEIK
Huang_2016_light_2012_2012_2nd_run_light_1-fq-gz_iglblastn|1798023|IGKV2-28*01|IGHJ6*02|0|161.3       DIVMTQSPLSLAVTPGEPASISCRSSQSLLDSNGYSYLDWYLQRPGQSPQLLIYLGSKRA-SGVPDRFRGSGSGSGTDF-TLKISRVEAEDVGVYYCMQGLQSLPGTFGQGTKLEIK
Huang_2016_light_2012_2012_2nd_run_light_1-fq-gz_iglblastn|1861399|IGKV2-28*01|IGHJ6*02|1|161.3       DIVMTQSPLSLAVTPGEPASISCRSSQSLLDSNGYSYLDWYLQKPGQSPQLLIYLGSNRA-SGVPDRFRGSGSGSGTDF-ALKISRVEAEDVGVYYCMQGLQSLPGTFGQGTKLEIK
Huang_2016_light_2012_2012_2nd_run_light_1-fq-gz_iglblastn|2546515|IGKV2-28*01|IGHJ6*02|0|161.3       DIVMTQSPLSLAVTPGEPASISCRSSQSLLDSNGYSYLDWYLQKPGQSPQRLIYLGSKRA-SGVPDRFRGSGSGSGTDF-TLKISRVEAEDVGVYYCMQGLQSLPGTFGQGTKLEIK
Huang_2016_light_2012_2012_2nd_run_light_1-fq-gz_iglblastn|234199|IGKV2-28*01|IGHJ6*02|0|161.3        DIVMTQSPLSLAVTPGEPASISCRSSQSLLDSNGYSYLDWYLQKPGQAPQLLIYLGSNRA-AGVPDRFRGSGSGSGTDF-TLKISRVEAEDVGVYYCMQGLQSLPGTFGQGTKLEIK
Huang_2016_light_2012_2012_2nd_run_light_1-fq-gz_iglblastn|660164|IGKV2-28*01|IGHJ6*02|0|161.3        DIVMTQSPLSLAVTPGEPASISCRSSQSLLDSNGYSYLDWYLQKPRQSPQLLIYLGSNRA-SGVPDRFRGSGSGSGTDF-TLKISRVEAEDVGVYYCMQGLQSLPGTFGQGTKLEIK
Huang_2016_light_2012_2012_2nd_run_light_1-fq-gz_iglblastn|1395885|IGKV2-28*01|IGHJ6*02|0|161.3       DIVMTQSPLSLAVTPGEPASISCRSSQGLLDSNGYSYLDWYLQKPGQSPQLLIYLGSNRA-SGVPDRFRGSGSGSGTDF-TLKISRVEAEDVGVYYCMQGLQSLPGTFGQGTKLEIK
Huang_2016_light_2012_2012_2nd_run_light_1-fq-gz_iglblastn|551104|IGKV2-28*01|IGHJ6*02|1|161.3        DIVMTQSPLSLAVTPGEPASISCRSSQSLLDSNGYSYLDWYLQKPGQSPQLLIYLGDNRA-SGVPDRFRGSGSGSGTDF-TLKISRVEAEDVGVYYCMQGLQSLPGTFGQGTKLEIK
Huang_2016_light_2012_2012_2nd_run_light_1-fq-gz_iglblastn|1634613|IGKV2-28*01|IGHJ6*02|2|161.3       DIVMTQSPLSLAVTPGEPASISCRSSQSLLDSNGYSYLDWYLQKPGQSPQLLIYVGSNRA-CGVPDRFRGSGSGSGTDF-TLKISRVEAEDVGVYYCMQGLQSLPGTFGQGTKLEIK
Huang_2016_light_2012_2012_2nd_run_light_1-fq-gz_iglblastn|1546013|IGKV2-28*01|IGHJ6*02|0|161.2       DIVMTQSPLSLAVTPGEPASISCRSSQSLLDSNGYSYLDWYLHKPGQSPQLLIYLGSNRA-SGVPDRFRGSGSGSGTDF-TLKISRVEAEDVGVYYCMQGLQSLPGTFGQGTKLEIK
Huang_2016_light_2012_2012_2nd_run_light_1-fq-gz_iglblastn|216097|IGKV2-28*01|IGHJ6*02|1|161.2        DIVMTQSPLSLAVTPGEPASISCRSSQSLLDSNGYSYLDWYLQKPGQSPQLLIYLGSNRA-SGVPVRFRGSGSGSGTDF-TLKISRVEAEDVGVYYCMQGLQSLPGTFGQGTKLEIK
Huang_2016_light_2012_2012_2nd_run_light_1-fq-gz_iglblastn|101061|IGKV2-28*01|IGHJ6*02|1|161.2        DIVMTQSPLSLAVTPGEPASISCRSSQSLLDSNGYSYLDWYLQKSGQSPQLLIYLGSNRA-SGVPDRFRGSGSGSGTDF-TLKISRVEAEDVGVYYCMQGLQSLPGTFGQGTKLEIK
Huang_2016_light_2012_2012_2nd_run_light_1-fq-gz_iglblastn|2336630|IGKV2-28*01|IGHJ6*02|1|161.2       DIVMTQSPLSLAVTPGEPASISCRSSQSLLDSNGYSYLDWYLQKPGQSPQLLIYLGSKRA-SGVPDRFRGSGAGSGTDF-TLKISRVEAEDVGVYYCMQGLQSLPGTFGQGTKLEIK
Huang_2016_light_2012_2012_2nd_run_light_1-fq-gz_iglblastn|6892|IGKV2-28*01|IGHJ6*02|0|161.2          DIVMTQSPLSLAVTPGEPASISCRSSQSLLDSNGYSSLDWYLQKPGQSPQLLIYLGSNRA-SGVPDRFRGSGSGSGTDF-TLKISRVEAEDVGVYYCMQGLQSLPGTFGQGTKLEIK
Huang_2016_light_2012_2012_2nd_run_light_1-fq-gz_iglblastn|2401566|IGKV2-28*01|IGHJ6*02|0|161.2       DIVMTQSPLSLAVTPGEPASISCRSSQSLLDSNGYSYLDWYLQKPGQSPQLLIYLGSKRA-AGVPDRFRGSGSGSGTDF-TLKISRVEAEDVGVYYCMQGLQSLPGTFGQGTKLEIK
Huang_2016_light_2012_2012_2nd_run_light_1-fq-gz_iglblastn|1838022|IGKV2-28*01|IGHJ6*02|0|161.2       DIVMTQSPLSLAVTPGEPASISCRSSQSLLDSNGYSYLDWYLQKPGQSPQLLIYLGSTRA-AGVPDRFRGSGSGSGTDF-TLKISRVEAEDVGVYYCMQGLQSLPGTFGQGTKLEIK
Huang_2016_light_2012_2012_2nd_run_light_1-fq-gz_iglblastn|450507|IGKV2-28*01|IGHJ6*02|1|161.1        DIVMTQSPLSLAVTPGEPASISCRSSQSLLDSNGYSYLDWYLQKPGQSPQLLIYLGSNRA-CGVPDRFRGSGSGSGTDF-TLKISRVEAEDVGVYYCMQGLQSLPGTFGQGTKLEIK
Huang_2016_light_2012_2012_2nd_run_light_1-fq-gz_iglblastn|1313378|IGKV2-28*01|IGHJ6*02|1|161.1       DIVMTQSPLSLAVTPGEPASISCRSSQSLLDSNGYSYLDWYLQKPGQSPQFLIYLGSNRA-SGVPERFRGSGSGSGTDF-TLKISRVEAEDVGVYYCMQGLQSLPGTFGQGTKLEIK
Huang_2016_light_2012_2012_2nd_run_light_1-fq-gz_iglblastn|2336818|IGKV2-28*01|IGHJ6*02|2|161.1       DIVMTQSPLSLAVTPGEPASISCRSSQSLLGSNGYSYLDWYLQKPGQSPQLLIYLGSDRA-SGVPDRFRGSGSGSGTDF-TLKISRVEAEDVGVYYCMQGLQSLPGTFGQGTKLEIK
Huang_2016_light_2012_2012_2nd_run_light_1-fq-gz_iglblastn|2431970|IGKV2-28*01|IGHJ6*02|2|161.1       DIVMTQSPLSLAVTPGEPASISCRSSQSLLDSNGYSYLDWYRQKPVQSPQLLIYLGSNRA-SGVPDRFRGSGSGSGTDF-TLKISRVEAEDVGVYYCMQGLQSLPGTFGQGTKLEIK
Huang_2016_light_2012_2012_2nd_run_light_1-fq-gz_iglblastn|325802|IGKV2-28*01|IGHJ6*02|1|161.1        DIVMTQSPLSLAVTLGEPASISCRSSQSLLDSNGYSYLDWYLQKPGQSQQLLIYLGSNRA-SGVPDRFRGSGSGSGTDF-TLKISRVEAEDVGVYYCMQGLQSLPGTFGQGTKLEIK
Huang_2016_light_2012_2012_2nd_run_light_1-fq-gz_iglblastn|126003|IGKV2-28*01|IGHJ6*02|0|161.1        DIVMTQSPLSLAVTPGEPASISCRSSQSLLDSNGYSYLDWYLQKPGQSPQLLLYLGSNRA-SGVPDRFRGSGSGSGTDF-TLKISRVEAEDVGVYYCMQGLQSLPGTFGQGTKLEIK
Huang_2016_light_2012_2012_2nd_run_light_1-fq-gz_iglblastn|2430207|IGKV2-28*01|IGHJ6*02|0|161.1       DIVMTQSPLSLAVTPGEPASISCRSSQSLLDSNGYSYLDWYLQKPGQSPQLLIYLGSNRA-PGVPDRFRGSGSGSGTDF-TLKISRVEAEDVGVYYCMQGLQSLPGTFGQGTKLEIK
Huang_2016_light_2012_2012_2nd_run_light_1-fq-gz_iglblastn|119383|IGKV2-28*01|IGHJ6*02|1|161.1        DIVMTQSPLSLAVTPGEPASISCRSSQSLLDSNGYSYLDWYLQKPGQSPQPLIYLGSNRA-SGVPDRFRGSGSGSGTDF-TLKISRVEAEDVGVYYCMQGLQSLPGTFGQGTKLEIK
Huang_2016_light_2012_2012_2nd_run_light_1-fq-gz_iglblastn|289287|IGKV2-28*01|IGHJ6*02|1|161.1        DIVMTQSPLSLAVTPGEPASISCRSSQSLLYSNGYSYLDWYLQKPGQSPQRLIYLGSNRA-SGVPDRFRCSGSGSGTDF-TLKISRVEAEDVGVYYCMQGLQSLPGTFGQGTKLEIK
Huang_2016_light_2012_2012_2nd_run_light_1-fq-gz_iglblastn|2504908|IGKV2-28*01|IGHJ6*02|1|161.0       DIVMTQSPLSLAVTPGEPAYISCRSSQSLLDSNGYSYLDWYLQKPGQSPQLLIYLGSNRA-SGVPDRFRGSGSGSGTDF-TLKISRVEAEDVGVYYCMQGLQSLPGTFGQGTKLEIK
Huang_2016_light_2012_2012_2nd_run_light_1-fq-gz_iglblastn|1824742|IGKV2-28*01|IGHJ6*02|1|161.0       DIVMTQSALSLAVTPGEPASISCRSSQSLLDSNGYSYLDWYLQKPGQSPQLLIYLGSNRA-SGVPDRFRGSGSGSGTDF-TLKISRVEAEDVGVYYCMQGLQSLPGTFGQGTKLEIK
Huang_2016_light_2012_2012_2nd_run_light_1-fq-gz_iglblastn|2527976|IGKV2-28*01|IGHJ6*02|2|161.0       DIVMTQSPLSLAVTLGEPASISCRSSQSLLDSNGYRYLDWYLKKPGQSPQLLIYFGSNRA-SGVPDRFRGSGSGSGTDF-TLKISRVEAEDVGVYYCMQGLQSLPGTFGQGTKLEIK
Huang_2016_light_2012_2012_2nd_run_light_1-fq-gz_iglblastn|1746988|IGKV2-28*01|IGHJ6*02|1|161.0       DIVMTQSPLSLAVTPGEPASISCRSTQSLLDSNGYSYLDWYLQKPGQSPQLLIYLGSNRA-SGVPDRFRGSGSGSGTDF-TLKISRVEAEDVGVYYCMQGLQSLPGTFGQGTKLEIK
Huang_2016_light_2012_2012_2nd_run_light_1-fq-gz_iglblastn|2362068|IGKV2-28*01|IGHJ6*02|1|161.0       DIVMTQSPLSLAVTPGEPASISCRSSQSLLDSNGYSYLAWYLQKPGQSPQLLIYLGSNRA-SGVPDRFRGSGSGSGIDF-TLKISRVEAEDVGVYYCMQGLQSLPGTFGQGTKLEIK
Huang_2016_light_2012_2012_2nd_run_light_1-fq-gz_iglblastn|417080|IGKV2-28*01|IGHJ6*02|1|160.9        DIVMTQSPLSLAVTPGEPASISCMSSQSLLDSNGYSYLDWYLQKPGQSPQLLIYLGSNRA-SGVPDRFRGSGSGSGTDF-TLKISRVEAEDVGVYYCMQGLQSLPGTFGQGTKLEIK
Huang_2016_light_2012_2012_2nd_run_light_1-fq-gz_iglblastn|447090|IGKV2-28*01|IGHJ6*02|2|160.9        DNVMTQSPLSLAVTPGEPASISCRSSQSLLDSNGYSYLDWYLQKPGQSPQLLIYLGSNRA-SGVPDRFRGSGSGSGTDF-TLKISRVEAEDVGVYYCMQGLQSHPGTFGQGTKLEIK
Huang_2016_light_2012_2012_2nd_run_light_1-fq-gz_iglblastn|2160389|IGKV2-28*01|IGHJ6*02|1|160.9       DIVMTQSPLSLAVTPGEPAFISCRSSQSLLDSNGYSYLDWYLQKPGQSPQLLIYLGSNRA-SGVPDRFRGSGSGSGTDF-TLKISRVEAEDVGVYYCMQGLQSLPGTFGQGTKLEIK
Huang_2016_light_2012_2012_2nd_run_light_1-fq-gz_iglblastn|2367536|IGKV2-28*01|IGHJ6*02|2|160.9       DIVMTQSPLSLAVTPGEPASISCRSSQSLLDSNGYSYLDWYLQKPGQSPQLLIYVGCNRA-SGVPDRFRGSGSGSGTDF-TLKISRVEAEDVGVYYCMQGLQSLPGTFGQGTKLEIK
Huang_2016_light_2012_2012_2nd_run_light_1-fq-gz_iglblastn|286908|IGKV2-28*01|IGHJ6*02|1|160.9        DIVMTQSPLSLAVTPGEPASISCRSSQSLLDSNGYSYLDWYLQKPGQSPQLLIYLGSNRA-SGVPDRFRGSGSGSGTDF-TLKISRVEAENVGVYYCMQGLQSLPGTFGQGTKLEIK
Huang_2016_light_2012_2012_2nd_run_light_1-fq-gz_iglblastn|2190388|IGKV2-28*01|IGHJ6*02|1|160.9       DIVMTQSPLSLAVTPGEPASISCRSSQSLLDSNGYSYLDWYLQKPGQYPQLLIYLGSNRA-SGVPDRFRGSGSGSGTDF-TLKISRVEAEDVGVYYCMQGLQSLPGTFGQGTKLEIK
Huang_2016_light_2012_2012_2nd_run_light_1-fq-gz_iglblastn|1507225|IGKV2-28*01|IGHJ6*02|0|160.9       DIVMTQSPLSLAVTPGEPASISCRSSQSLLDSNGYSYLDWYLQKPGQSSQLLIYLGSNRA-SGVPDRFRGSGSGSGTDF-TLKISRVEAEDVGVYYCMQGLQSLPGTFGQGTKLEIK
Huang_2016_light_2012_2012_2nd_run_light_1-fq-gz_iglblastn|302452|IGKV2-28*01|IGHJ6*02|1|160.8        DIVMTQSPLSLAVTPGEPASISCRSSQSLLDSNGYSYLDWYLQKPGQSPQLLIYLGSSRA-SGVPDRFRGSGSGSGTDF-TLKISRVEADDVGVYYCRQGLQSLPGTFGQGTKLEIK
Huang_2016_light_2012_2012_2nd_run_light_1-fq-gz_iglblastn|1726573|IGKV2-28*01|IGHJ6*02|0|160.8       DIVMTQSPLSLAVTPGEPASISCRSSQSLLDSNGYSYLDWYLQKPGQSPQLLIYLGSSRA-AGVPDRFRGSGSGSGTDF-TLKISRVEAEDVGVYYCMQGLQSLPGTFGQGTKLEIK
Huang_2016_light_2012_2012_2nd_run_light_1-fq-gz_iglblastn|1605757|IGKV2-28*01|IGHJ6*02|1|160.8       DIVMTQSPLSLAVTPGEPASISCRSSQSLLDSNGYSYLDWYLQKPGQSPPLLIYLGSNRA-SGVPDRFRGSGSGSGTDF-TLKISRVEAEDVGVYYCMQGLQSLPGTFGQGTKLEIK
Huang_2016_light_2012_2012_2nd_run_light_1-fq-gz_iglblastn|951285|IGKV2-28*01|IGHJ6*02|1|160.8        DIVMTQSPLSLAVTPGGPASISCRSSQSLLDSNGYSYLDWYLQKPGQSPQLLIYLGSKRA-SGVPDRFRGSGSGSGTDF-TLKISRVEAEDVGVYYCMQGLQSLPGTFGQGTKLEIK
Huang_2016_light_2012_2012_2nd_run_light_1-fq-gz_iglblastn|1151997|IGKV2-28*01|IGHJ6*02|0|160.7       DIVMTQSPLSLAVTPGEPASISCRSSQSLLDSNGYSDLDWYLQKPGQSPQLLIYLGSNRA-SGVPDRFRGSGSGSGTDF-TLKISRVEAEDVGVYYCMQGLQSLPGTFGQGTKLEIK
Huang_2016_light_2012_2012_2nd_run_light_1-fq-gz_iglblastn|257107|IGKV2-28*01|IGHJ6*02|1|160.7        DIVMTQSPLSLAVTPGEPASISCRSSQSLLDSNGYSYLDWYLQKPGQSPQLLIYLGCNRA-SGVPDRFRGSGSGSGTDF-TLKISRVEAEDVGVYYCMQGLQSLPGTFGQGTKLEIK
Huang_2016_light_2012_2012_2nd_run_light_1-fq-gz_iglblastn|2192672|IGKV2-28*01|IGHJ6*02|1|160.7       DIVMTQSPLSLAVTPGEPASISCRSSQSLLDSNGYSYLDWYLQNPGQSPQLLIYLGSNRA-SGVPDRFRGSGSGSGTDF-TLKISRVEAEDVGVYYCMQGLQSLPGTFGQGTKLEIK
Huang_2016_light_2012_2012_2nd_run_light_1-fq-gz_iglblastn|389995|IGKV2-28*01|IGHJ6*02|1|160.7        DIVMTQSPLSLAVTPGEPASISCRSSQCLLDSNGYSYLDWYLQKPGQSPQLLIYLGSNRA-SGVPDRFRGSGSGSGTDF-TLKISRVEAEDVGVYYCMQGLQSLPGTFGQGTKLEIK
Huang_2016_light_2012_2012_2nd_run_light_1-fq-gz_iglblastn|1949701|IGKV2-28*01|IGHJ6*02|2|160.7       DIVMTQSPLSLAVTPGEPASISCRSSQSLLDSNGYSYLDWYLQKPGQSPQLLIYLGSNRA-SGVPDRFRGSGSGSGTDF-TLKISRVGAEDVGVYYCMQGLQSLPDTFGQGTKLEIK
Huang_2016_light_2012_2012_2nd_run_light_1-fq-gz_iglblastn|1012362|IGKV2-28*01|IGHJ6*02|1|160.7       DIVMTQSPLSLAVTPGEPASISCRSSQSLLDSNGYSYLDWYLQKPGQSPQLLIYLGSNRA-SGVPDRFRGSGSGSGTDF-TLKISRVEAEDVGVYYCMQGLQSLPGTFGQGAKLEIK
Huang_2016_light_2012_2012_2nd_run_light_1-fq-gz_iglblastn|155021|IGKV2-28*01|IGHJ6*02|1|160.7        DIVMTQSPLSLAVTPGEPASISCRSSQSLLDSKGYSYLDWYLQKPGQSPQLLIYLGSDRA-SGVPDRFRGSGSGSGTEF-TLKISRVEAEDVGVYYCMQGLQSLPGTFGQGTKLEIK
Huang_2016_light_2012_2012_2nd_run_light_1-fq-gz_iglblastn|166069|IGKV2-28*01|IGHJ6*02|0|160.7        DIVMTQSPLSLAVTPGEPASISCRSSQSLLDSNGYSYLDWYLQKPGQSPQLLIYLGAKRA-SGVPDRFRGSGSGSGTDF-TLKISRVEAEDVGVYYCMQGLQSLPGTFGQGTKLEIK
Huang_2016_light_2012_2012_2nd_run_light_1-fq-gz_iglblastn|1550562|IGKV2-28*01|IGHJ6*02|2|160.7       DIVMTQSPLSLAVTPGEPASISCRSSQSLLDSNGYIYLDWYLQKPGQSPQLLIYLGSNRA-SGVPDRFRGSGAGSGTDF-TLKISRVEAEDVGVYYCMQGLQSLPGTFGQGTKLEIK
Huang_2016_light_2012_2012_2nd_run_light_1-fq-gz_iglblastn|488022|IGKV2-28*01|IGHJ6*02|0|160.6        DIVMTQSPLSLAVTPGEPASISCRSSQSLLDSNGYSYLDWYLQKPGKAPQRLIYLGSNRA-SGVPDRFRGSGSGSGTDF-TLKISRVEAEDVGVYYCMQGLQSLPGTFGQGTKLEIK
Huang_2016_light_2012_2012_2nd_run_light_1-fq-gz_iglblastn|779470|IGKV2-28*01|IGHJ6*02|1|160.6        DIVMTQSPLSLAVTPGEPASISCRSSQSRLDSNGYSYLDWYLQKPGQSPQLLIYLGSNRA-SGVPDRFRGSGSGSGTDF-TLKISRVEAEDVGVYYCMQGLQSLPGTFGQGTKLEIK
Huang_2016_light_2012_2012_2nd_run_light_1-fq-gz_iglblastn|2488432|IGKV2-28*01|IGHJ6*02|1|160.6       DIVMTQSPLSLAVTPGEPASISCRSSQSLLDSNGYSYLDWYLQKPGQFPQLLIYLGSNRA-SGVPDRFRGSGSGSGTDF-TLKISRVEAEDVGVYYCMQGLQSLPGTFGQGTKLEIK
Huang_2016_light_2012_2012_2nd_run_light_1-fq-gz_iglblastn|1161092|IGKV2-28*01|IGHJ6*02|1|160.6       DIVMTQSPLSLAVTPGEPASISCRYSQSLLDSNGYSYLDWYLQKPGQSPQLLIYLGSNRA-SGVPDRFRGSGSGSGTDF-TLKISRVEAEDVGVYYCMQGLQSLPGTFGQGTKLEIK
Huang_2016_light_2012_2012_2nd_run_light_1-fq-gz_iglblastn|2468815|IGKV2-28*01|IGHJ6*02|1|160.6       DIVMTQSPLSLAVTPGEPASISCRSCQSLLDSNGYSYLDWYLQKPGQSPQLLIYLGSNRA-SGVPDRFRGSGSGSGTDF-TLKISRVEAEDVGVYYCMQGLQSLPGTFGQGTKLEIK
Huang_2016_light_2012_2012_2nd_run_light_1-fq-gz_iglblastn|1145890|IGKV2-28*01|IGHJ6*02|1|160.6       DIVMTRSPLSLAVTPGEPASISCRSSQSLLDSNGYSYLDWYLQKPGQSPQLLIYLGSNRA-SGVPDRFRGSGSGSGTDF-TLKISRVEAEDVGVYYCMQGLQSLPGTFGQGTKLEIK
Huang_2016_light_2012_2012_2nd_run_light_1-fq-gz_iglblastn|2590923|IGKV2-28*01|IGHJ6*02|1|160.5       DIVMTQSPLSLAVTPGEPASISCRSSQSLLDSNGYSYLDWYLQKPGQSPQLLIYLGSNRA-SGVADRFRGSGSGSGTDF-TLKISRVEAEDVGVYYCMQGLQSLPGTFGQGTKLEIK
Huang_2016_light_2012_2012_2nd_run_light_1-fq-gz_iglblastn|673448|IGKV2-28*01|IGHJ6*02|1|160.5        DIVMTQSPLSLAVTPGEPASISCRSSQSLLDSNGYSYLDWYLQKPGQSPQLLIYLGSKRA-SGVPGRFRGSGSGSGTDF-TLKISRVEAEDVGVYYCMQGLQSLPGTFGQGTKLEIK
Huang_2016_light_2012_2012_2nd_run_light_1-fq-gz_iglblastn|202840|IGKV2-28*01|IGHJ6*02|0|160.5        DIVMTQSPLSLAITPGEPASISCRSSQSLLDSNGYSYLDWYLQKPGQSPQLLIYLGANRA-SGVPDRFRGSGSGSGTDF-TLKISRVEAEDVGVYYCMQGLQSLPGTFGQGTKLEIK
Huang_2016_light_2012_2012_2nd_run_light_1-fq-gz_iglblastn|1949444|IGKV2-28*01|IGHJ6*02|0|160.5       DIVMTQSPLSLAVTPGEPASISCRSSQSLLDSNGYSFLAWYLQKPGQSPQLLIYLGSNRA-AGVPDRFRGSGSGSGTDF-TLKISRVEAEDVGVYYCMQGLQSLPGTFGQGTKLEIK
Huang_2016_light_2012_2012_2nd_run_light_1-fq-gz_iglblastn|134888|IGKV2-28*01|IGHJ6*02|1|160.5        DIVMTQSPLSLAVTPGEPASISCRSSQSLLDSNGYSYLDWYLQKPGQSPQLLIYLGSNRA-SGVPDRFRGSGSGSGTDF-TLKISRGEAEDVGVYYCMQGLQSLPRTFGQGTKLEIK
Huang_2016_light_2012_2012_2nd_run_light_1-fq-gz_iglblastn|2083740|IGKV2-28*01|IGHJ6*02|0|160.4       DIVMTQSPLSLAVTPGEPASISCRSSQSLLDSNGYSYLDWYLQKPGQSPQRLIYLGSNRA-AGVPDRFRGSGSGSGTDF-TLKISRVEAEDVGVYYCMQGLQSLPGTFGQGTKLEIK
Huang_2016_light_2012_2012_2nd_run_light_1-fq-gz_iglblastn|2482648|IGKV2-28*01|IGHJ6*02|1|160.4       DIVMTQSPLSLAVTPGEPASISCRSSQSLLDSNGYSYLDWYLQKPGQSPQLLIYLGSNRA-SGVTDRFRGSGSGSGTDF-TLKISRVEAEDVGVYYCMQGLQSLPGTFGQGTKLEIK
Huang_2016_light_2012_2012_2nd_run_light_1-fq-gz_iglblastn|763418|IGKV2-28*01|IGHJ6*02|2|160.4        DLVMTQSPLSLAVTPGEPASISCRSSQSLLDSNGYSYLDWYLQKPGQSPQLLVYLGSNRA-SGVPDRFRGSGSGSGTDF-TLKISRVEAEDVGVYYCMQGLQSLPGTFGQGTKLEIK
Huang_2016_light_2012_2012_2nd_run_light_1-fq-gz_iglblastn|507800|IGKV2-28*01|IGHJ6*02|1|160.4        DIVMTQSPLSLAVTPGEPASISCRSSQSLLDSNGYSYLDWYLQTPGQSPQLLIYLGSNRA-SGVPDRFRGSGSGSGTDF-TLKISRVEAEDVGVYYCMQGLQSLPGTFGQGTKLEIK
Huang_2016_light_2012_2012_2nd_run_light_1-fq-gz_iglblastn|149787|IGKV2-28*01|IGHJ6*02|0|160.3        DIVMTQSPLSLAVTPGEPASISCRSSQSLLDSNGYSYLDWYLQKPGQSPQLLIYLGASRA-SGVPDRFRGSGSGSGTDF-TLKISRVEAEDVGVYYCMQGLQSLPGTFGQGTKLEIK
Huang_2016_light_2012_2012_2nd_run_light_1-fq-gz_iglblastn|1445793|IGKV2-28*01|IGHJ6*02|1|160.3       DIVMTQSPLSLAVTPGEPASISCRSSQSLLDSNGYSYLDWYLQKPGQSPQLLIYLGSNRA-SGVPDRLRGSGSGSGTDF-TLKISRVEAEDVGVYYCMQGLQSLPGTFGQGTKLEIK
Huang_2016_light_2012_2012_2nd_run_light_1-fq-gz_iglblastn|165160|IGKV2-28*01|IGHJ6*02|1|160.3        DIVMTQSPLSLAVTPGEPASISCRSSQSLLDSNGYSYLDWYLQKPGQSPQLLIYLGSNRA-SGVPDRFRGSGSGSGTDF-TLKISRVVAEDVGVYYCMQGLQSLPGTFGQGTKLEIK
Huang_2016_light_2012_2012_2nd_run_light_1-fq-gz_iglblastn|980564|IGKV2-28*01|IGHJ6*02|0|160.3        DIVMTQSPLSLAVTPGEPASISCRSSQSLLDSNGYSYLDWYLQKPGPSPQLLIYLGSNRA-SGVPDRFRGSGSGSGTDF-TLKISRVEAEDVGVYYCMQGLQSLPGTFGQGTKLEIK
Huang_2016_light_2012_2012_2nd_run_light_1-fq-gz_iglblastn|759019|IGKV2-28*01|IGHJ6*02|1|160.2        DIVMTQSPLSLAVTPGEPASISCRSSQSLLDSNGYSYLDWYLQKPWQSPQLLIYLGSNRA-SGVPDRFRGSGSGSGTDF-TLKISRVEAEDVGVYYCMQGLQSLPGTFGQGTKLEIK
Huang_2016_light_2012_2012_2nd_run_light_1-fq-gz_iglblastn|685732|IGKV2-28*01|IGHJ6*02|1|160.2        DIVMTQSPLSLAVTPGVPASISCRSSQSLLDSNGYSYLDWYLQKPGQSPQLLIYLGSNRA-SGVPDRFRGSGSGSGTDF-TLKISRVEAEDVGVYYCMQGLQSLPGTFGQGTKLEIK
Huang_2016_light_2012_2012_2nd_run_light_1-fq-gz_iglblastn|921129|IGKV2-28*01|IGHJ6*02|1|160.2        DIVMTQSPLSLAVTPGEPASISCRSSQSRLDSNGYSYLDWYLQKPGQSPQLLIYLGSNLA-SGVPDRFRGSGSGSGTDF-TLKISRVEAEDVGVYYCMQGLQSLPGTFGQGTKLEIK
Huang_2016_light_2012_2012_2nd_run_light_1-fq-gz_iglblastn|2567687|IGKV2-28*01|IGHJ6*02|1|160.2       DIVMTQSPLSLAVTPGEPASISCRSSQSLLDSNGYSYLDWYLQKPGQSPQLLIYLGANQA-SGVPDRFRGSGSGSGTDF-TLKISRVEAEDVGVYYCMQGLQSLPGTFGQGTKLEIK
Huang_2016_light_2012_2012_2nd_run_light_1-fq-gz_iglblastn|1903920|IGKV2-28*01|IGHJ6*02|1|160.2       DIVMTQSPLSLAVTPGEPASISCRSSQSLLDSNGYSYLDWYLQKPGQYPQLLIYLGSKRA-SGVPDRFRGSGSGSGTDF-TLKISRVEAEDVGVYYCMQGLQSLPGTFGQGTKLEIK
Huang_2016_light_2012_2012_2nd_run_light_1-fq-gz_iglblastn|1445031|IGKV2-28*01|IGHJ6*02|1|160.2       DIVMTQSPLSLAVTPGEPASISCRSSQSLLDSNGYSYWDWYLQKPGQSPQLLIYLGSNRA-SGVPDRFRGSGSGSGTDF-TLKISRVEAEDVGVYYCMQGLQSLPGTFGQGTKLEIK
Huang_2016_light_2012_2012_2nd_run_light_1-fq-gz_iglblastn|1087246|IGKV2-28*01|IGHJ6*02|0|160.2       DIVMTQSPLSLAVTPGEPASISCWSSQSLLDSNGYSYLDWYLQKPGQSPQLLIYLGSNRA-SGVPDRFRGSGSGSGTDF-TLKISRVEAEDVGVYYCMQGLQSLPGTFGQGTKLEIK
Huang_2016_light_2012_2012_2nd_run_light_1-fq-gz_iglblastn|1104655|IGKV2-28*01|IGHJ6*02|3|160.2       DIVMTQSPLSLAVTPGEPASISCRSSQSLLASNGYSYLEWYLQKPGQSPQLLIYLGSNRA-SGVPDRVRGSGSGSGTDF-TLKISRVEAEDVGVYYCMQGLQSLPGTFGQGTKLEIK
Huang_2016_light_2012_2012_2nd_run_light_1-fq-gz_iglblastn|1501352|IGKV2-28*01|IGHJ6*02|1|160.2       DIVMTQSPLSLAVTPGEPASISCRSSQSLLDSNGYSYLDWYLQKPGQSPQLLIYLGSNRA-SGFPDRFRGSGSGSGTDF-TLKISRVEAEDVGVYYCMQGLQSLPGTFGQGTKLEIK
Huang_2016_light_2012_2012_2nd_run_light_1-fq-gz_iglblastn|2450520|IGKV2-28*01|IGHJ6*02|1|160.1       DIVMTQSPLSLAVTLGEPASISCRSSQSLLDSNGYSYLDWYLQKPGQSPQLLIYLGSNRA-SGVPDRVRGSGSGSGTDF-TLKISRVEAEDVGVYYCMQGLQSLPGTFGQGTKLEIK
Huang_2016_light_2012_2012_2nd_run_light_1-fq-gz_iglblastn|1560570|IGKV2-28*01|IGHJ6*02|1|160.1       DIVMTQSPLSLAVTPGEPASISCRSSQSLLDSNGYSYLDWYLQKPGQSPRLLIYLGANRA-SGVPDRFRGSGAGSGTDF-TLKISRVEAEDVGVYYCMQGLQSLPGTFGQGTKLEIK
Huang_2016_light_2012_2012_2nd_run_light_1-fq-gz_iglblastn|1760765|IGKV2-28*01|IGHJ6*02|2|160.1       DIVMTQSPLSLAVTPGVPASISCRSSQSLLASNGYSYLDWYLQKPGQSPQLLIYLGSNRA-SGVPDRFRGSGSGSGTDF-TLKISRVEAEDVGVYYCMQGLQSLPGTFGQGTKLEIK
Huang_2016_light_2012_2012_2nd_run_light_1-fq-gz_iglblastn|1016717|IGKV2-28*01|IGHJ6*02|1|160.1       DIVMTQSPLSLAVTPGEPASISCRSSQSLLDSNGYSYLDWYLQKPGQSPQLLIYLGSNRA-SGVPDRFRGSGSGSGTDF-TLKISRVEAGDVGVYYCMQGLQSLPGTFGQGTKLEIK
Huang_2016_light_2012_2012_2nd_run_light_1-fq-gz_iglblastn|1772732|IGKV2-28*01|IGHJ6*02|0|160.1       DIVMTQSPLSLAVTPGEPASISCRSRQSLLDSNGYSYLDWYLQKPGQSPQLLIYLGSNRA-SGVPDRFRGSGSGSGTDF-TLKISRVEAEDVGVYYCMQGLQSLPGTFGQGTKLEIK
Huang_2016_light_2012_2012_2nd_run_light_1-fq-gz_iglblastn|2618655|IGKV2-28*01|IGHJ6*02|1|160.1       DTVMTQSPLSLAVTPGEPASISCRSSQSLLDSNGYSYLDWYLQKPGQSPQLLIYLGSNRA-SGVPDRFRGSGAGSGTDF-TLKISRVEAEDVGVYYCMQGLQSLPGTFGQGTKLEIK
Huang_2016_light_2012_2012_2nd_run_light_1-fq-gz_iglblastn|2230950|IGKV2-28*01|IGHJ6*02|2|160.0       DIVMTQSPLSLAVTPGEPASISCRSSQSLLDSNGYSYLDWYLQKQGQSPQLLIYLGSSRA-SGVPDRFHGSGSGSGTDF-TLKISRVEAEDVGVYYCMQGLQSLPGTFGQGTKLEIK
Huang_2016_light_2012_2012_2nd_run_light_1-fq-gz_iglblastn|1032137|IGKV2-28*01|IGHJ6*02|2|160.0       DIVMTQSPLSLAVTPGEPASISCRSSQSLLDSNGYSYLDWYLQKPGQSPQLLIYLGSNRA-SGVPYRFRGSGSGSGTDF-TLKISRVEVEDVGVYYCMQGLQSLPGTFGQGTKLEIK
Huang_2016_light_2012_2012_2nd_run_light_1-fq-gz_iglblastn|1199151|IGKV2-28*01|IGHJ6*02|1|160.0       DIVMTQSPLSLAVTPGEPASISCRSSQSLLDSNGYSYLDWYLQKPGQSPQLLIYLGSNRA-AGVPDRFRGIGSGSGTDF-TLKISRVEAEDVGVYYCMQGLQSLPGTFGQGTKLEIK
Huang_2016_light_2012_2012_2nd_run_light_1-fq-gz_iglblastn|1349702|IGKV2-28*01|IGHJ6*02|1|160.0       DIVMTQSPLSLAVTPGEPASISCRSSQSLLDSNGYSYLDWYLQKPGQSPQLLIYLGSNRA-SGVPDSFRGSGSGSGTDF-TLKISRVEAEDVGVYYCMQGLQSLPGTFGQGTKLEIK
Huang_2016_light_2012_2012_2nd_run_light_1-fq-gz_iglblastn|1827886|IGKV2-28*01|IGHJ6*02|1|159.9       DIVMTQSPLSLAVTPGEPASISCRSSQSLLDSNGYSYLDWYLQKPGQSPQLLIYLGSNRA-SGVPDRVRGSGSGSGTDF-TLKISRVEAEDVGVYYCMQGIQSLPGTFGQGTKLEIK
Huang_2016_light_2012_2012_2nd_run_light_1-fq-gz_iglblastn|732119|IGKV2-28*01|IGHJ6*02|2|159.9        DIVMPQSPLSLAVTPGEPASISCRSSQSLMDSNGYSYLDWYLQKPGQSPQLLIYLGSNRA-SGVPDRFRGSGSGSGTDF-TLKISRVEAEDVGVYYCMQGLQSLPGTFGQGTKLEIK
Huang_2016_light_2012_2012_2nd_run_light_1-fq-gz_iglblastn|1503403|IGKV2-28*01|IGHJ6*02|2|159.9       DIVMTQSPLYLAVTPGEPASISCRSSQSLLDSNGYSYLDWYLQKPGQSPQLLIYFVANRA-AGVPDRFRGSGSGSGTDF-TLTISRVEAEDVGVYYCMQGLQSLPGTFGQGTKLEIK
Huang_2016_light_2012_2012_2nd_run_light_1-fq-gz_iglblastn|1352077|IGKV2-28*01|IGHJ6*02|1|159.9       DIVMTQSPLSLAVTPGEPASISCRSSPSLLDSNGYSYLDWYLQKPGQSPQLLIYLGSNRA-SGVPDRFRGSGSGSGTDF-TLKISRVEAEDVGVYYCMQGLQSLPGTFGQGTKLEIK
Huang_2016_light_2012_2012_2nd_run_light_1-fq-gz_iglblastn|42365|IGKV2-28*01|IGHJ6*02|1|159.9         DIVMTQSPLSLAVTPGEPASISCRSSQSLLDSNGYSYLDWYLQKPGQSPQLLIYLGSNRA-SGVPDRVRGSGSGSGTDF-TLKISRVEAEDVGVYYCMQGLQSLPGTFGQGTKLEIK
Huang_2016_light_2012_2012_2nd_run_light_1-fq-gz_iglblastn|955158|IGKV2-28*01|IGHJ6*02|3|159.9        DIVMTQSPLSLAVTPGEPASISCRSSQSLLDSNGYSYLEWYRQTPGQSPQLLIYLGSNRA-AGVPDRFRGSGSGSGTDF-TLKISRVEAEDVGVYYCMQGLQSLPGTFGQGTKLEIK
Huang_2016_light_2012_2012_2nd_run_light_1-fq-gz_iglblastn|2130377|IGKV2-28*01|IGHJ6*02|1|159.9       DIVMTQSPLSLAVTPGEPASISCRASQSLLDRNGYSYLDWYLQKPGQSPQLLIYLGCNRA-AGVPDRFRGSGSGSGTDF-TLKISRVEAEDVGVYYCMQGLQSLPGTFGQGTKLEIK
Huang_2016_light_2012_2012_2nd_run_light_1-fq-gz_iglblastn|1057525|IGKV2-28*01|IGHJ6*02|1|159.8       DIVMTQSPLSLAVTPGEPASISCRSSQSLLDSNGYSYLDWYLQKPEQSPQLLIYLGSNRA-YGVPDRFRGSGSGSGTDF-TLKISRVEAEDVGVYYCMQGLQSLPGTFGQGTKLEIK
Huang_2016_light_2012_2012_2nd_run_light_1-fq-gz_iglblastn|2272185|IGKV2-28*01|IGHJ6*02|2|159.8       DIVMTQSPLSLAVTPGEPASISCRSSPSLLASNGYSYLDWYLQKPGQSPQLLIYLGSNRA-SGVPDRFRGSGSGSGTDF-TLKISRVEAEDVGVYYCMQGLQSLPGTFGQGTKLEIK
Huang_2016_light_2012_2012_2nd_run_light_1-fq-gz_iglblastn|788316|IGKV2-28*01|IGHJ6*02|1|159.8        DIVMTQSPLSLAVTPGEPASISCRSSQSLLDSNGYSYLDWYLQKPGQSPQLLVYLGSKRA-AGVPDRFRGSGSGSGTDF-TLKISRVEAEDVGVYYCMQGLQSLPGTFGQGTKLEIK
Huang_2016_light_2012_2012_2nd_run_light_1-fq-gz_iglblastn|1352458|IGKV2-28*01|IGHJ6*02|1|159.8       DIVMTQSPLSLAVTPGEPASISCRSSQSLLDSNGYSYLDWYQQKPGQSPQLLIYLGSNRA-PGVPDRCRGSGSGSGTDF-TLKISRVEAEDVGVYYCMQGLQSLPGTFGQGTKLEIK
Huang_2016_light_2012_2012_2nd_run_light_1-fq-gz_iglblastn|673402|IGKV2-28*01|IGHJ6*02|1|159.8        DIVMTQSPLSLAVTPGEPASISCRSSQSLLDSNGYSYLDWYLQKPGQSPQLRIYLGSNRA-SGVPDRFRGSGSGSGTDF-TLKISRVEAEDVGVYYCMQGLQSLPGTFGQGTKLEIK
Huang_2016_light_2012_2012_2nd_run_light_1-fq-gz_iglblastn|345381|IGKV2-28*01|IGHJ6*02|1|159.8        EIVMTQSPLSLAVTPGEPASISCRSSQSLLDSNGYSDLDWYLQKPGQSPQLLIYFGSNRA-SGVPDRFRGSGSGSGTDF-TLKISRVEAEDVGVYYCMQGLQSLPGTFGQGTKLEIK
Huang_2016_light_2012_2012_2nd_run_light_1-fq-gz_iglblastn|2511374|IGKV2-28*01|IGHJ6*02|1|159.7       DIVMTQSPLSLAVTPGEPASISCRSSQSLLDSNGYSYLDWYLQKPGQSPQLLTYLGSNRA-SGVPDRFRGSGSGSGTDF-TLKISRVEAEDVGVYYCMQGLQSLPGTFGQGTKLEIK
Huang_2016_light_2012_2012_2nd_run_light_1-fq-gz_iglblastn|1421869|IGKV2-28*01|IGHJ6*02|2|159.7       DIVMTQSPLSLAVTPGEPASISCRSSQSLLGSNGYSYLDWYLQKPGQFPQLLIYLGSNRA-SGVPDRFRGSGSGSGTDF-TLKISRVEAEDVGVYYCMQGLQSLPGTFGQGTKLEIK
Huang_2016_light_2012_2012_2nd_run_light_1-fq-gz_iglblastn|2476803|IGKV2-28*01|IGHJ6*02|1|159.7       DIVMTQSPLSLAVTPGEPASISCRSSQSLLDSNGYSYLDWYLQKPGQSPQLLIYLGSNRA-SGVPDRFRGGGAGSGTDF-TLKISRVEAEDVGVYYCMQGLQSLPGTFGQGTKLEIK
Huang_2016_light_2012_2012_2nd_run_light_1-fq-gz_iglblastn|267853|IGKV2-28*01|IGHJ6*02|1|159.7        DIVMTQSPLSLAVTPGEPASISCRSSQSLLDSNGYSYLDWYLQKPGQSPQLLIYLGSNRA-SGVPDMFRGSGSGSGTDF-TLKISRVEAEDVGVYYCMQGLQSLPGTFGQGTKLEIK
Huang_2016_light_2012_2012_2nd_run_light_1-fq-gz_iglblastn|983449|IGKV2-28*01|IGHJ6*02|1|159.7        DIVMTQSPLSLPVTPGEPASISCRSSQSLLDSNGYSYLDWYLQKPGQSPQLLIYLGSNRA-SGVPDRFRGSGSGSGTDF-TLKISRVEAGDVGVYYCMQGLQSLPGTFGQGTKLEIK
Huang_2016_light_2012_2012_2nd_run_light_1-fq-gz_iglblastn|250925|IGKV2-28*01|IGHJ6*02|1|159.5        DIVMTQSPLSLAVTPGEPASISCRSSQSLLDSNGYSYLDWYLQKLGQSPQLLIYLGSNRA-SGVPDRFRGSGSGSGTDF-TLKISRVEAEDVGVYYCMQGLQSLPGTFGQGTKLEIK
Huang_2016_light_2012_2012_2nd_run_light_1-fq-gz_iglblastn|1994162|IGKV2-28*01|IGHJ6*02|2|159.5       DIVMTQSPLSLAVTPGELASISCRSSQSLLDCNGYSYLDWYLQKPGPSPQLLIYLGSNRA-SGVPDRFRGSGSGSGTDF-TLKISRVEAEDVGVYYCMQGLQSLPGTFGQGTKLEIK
Huang_2016_light_2012_2012_2nd_run_light_1-fq-gz_iglblastn|2544913|IGKV2-28*01|IGHJ6*02|2|159.5       DIVMTQSPLSLAVTPGEPASIPCRSSQSLLDSNGYSYLDWYLQKPGQSPQLLIYLGSNRA-SGVPDRFRGSGAGSGTDF-TLKISRVEAEDVGVYYCMQGLQSLPGTFGQGTKLEIK
Huang_2016_light_2012_2012_2nd_run_light_1-fq-gz_iglblastn|2576352|IGKV2-28*01|IGHJ6*02|0|159.5       DIVMTQSPLSLAVTPGEPASISCRSSQSLLDSNGYSYLDWYLQKPGQSPQLLIFLGSNRA-AGVPDRFRGSGSGSGTDF-TLKISRVEAEDVGVYYCMQGLQSLPGTFGQGTKLEIK
Huang_2016_light_2012_2012_2nd_run_light_1-fq-gz_iglblastn|2037108|IGKV2-28*01|IGHJ6*02|1|159.4       DIVMTQSPLSLAVTPGELASISCRSRQSLLDSNGYSYLDWYLQKPGQSPQLLIYLGSNRA-SGVPDRFRGSGSGSGTDF-TLKISRVEAEDVGVYYCMQGLQSLPGTFGQGTKLEIK
Huang_2016_light_2012_2012_2nd_run_light_1-fq-gz_iglblastn|158586|IGKV2-28*01|IGHJ6*02|1|159.4        DIVMTQSPLSLAVTPGEPASISCRSSQSLLDSNGYSYLDWYLQKPGQSPQLLIYLGSKRA-SGVPDRFRGSGSGSGTDF-TLKISRVEAGDVGVYYCMQGLQSLPGTFGQGTKLEIK
Huang_2016_light_2012_2012_2nd_run_light_1-fq-gz_iglblastn|130256|IGKV2-28*01|IGHJ6*02|1|159.4        DIVMTQSPLSLAVTPGEPASISCRSSQSLLDSNGYSYLDWYLQKPGQSPQLLIYLGSNRA-SGVPDRFRGSGSGSGTDF-TLKISRVEAEDVGVYYCMQGLQSLPGTFGQGIKLEIK
Huang_2016_light_2012_2012_2nd_run_light_1-fq-gz_iglblastn|2367461|IGKV2-28*01|IGHJ6*02|2|159.4       DIVMTQSPLSLAVTPGGPASISCRSSQSLLDSNGYSYLDWYLQQPGQSPQLLIYLGSNRA-SGVPDRFRGSGSGSGTDF-TLKISRVEAEDVGVYYCMQGLQSLPGTFGQGTKLEIK
Huang_2016_light_2012_2012_2nd_run_light_1-fq-gz_iglblastn|2457173|IGKV2-28*01|IGHJ6*02|1|159.4       DIVMTQSPLSLAVTPGEPASISCRSIQSLLDSNGYSYLDWYLQKPGQSPQLLIYLGSNRA-SGVPDRFRGSGSGSGTDF-TLKISRVEAEDVGVYYCMQGLQSLPGTFGQGTKLEIK
Huang_2016_light_2012_2012_2nd_run_light_1-fq-gz_iglblastn|607335|IGKV2-28*01|IGHJ6*02|1|159.4        DIVMTQSPLSLAVTPGGPASISCRSSQSLLDSNGYSYLDWYLQKPGQSPQLLIYLGANRA-SGVPDRFRGSGSGSGTDF-TLKISRVEAEDVGVYYCMQGLQSLPGTFGQGTKLEIK
Huang_2016_light_2012_2012_2nd_run_light_1-fq-gz_iglblastn|610236|IGKV2-28*01|IGHJ6*02|1|159.4        DIVMTQSPLSLAVTPGEPASISCRSSQSLLDSNGYSYLDWYLQKPGQSPQLLIYLGANRA-SGVPDRFRGSVSGSGTDF-TLKISRVEAEDVGVYYCMQGLQSLPGTFGQGTKLEIK
Huang_2016_light_2012_2012_2nd_run_light_1-fq-gz_iglblastn|1908754|IGKV2-28*01|IGHJ6*02|1|159.4       DIVMTQSPLSLAVTPGEPASISCRSSQSLLDSNGYSDLDWYLQKPGQSPQLLIYLGSDRA-SGVPDRFRGSGSGSGTDF-TLKISRVEAEDVGVYYCMQGLQSLPGTFGQGTKLEIK
Huang_2016_light_2012_2012_2nd_run_light_1-fq-gz_iglblastn|2547843|IGKV2-28*01|IGHJ6*02|1|159.3       DIVMTQSPLSLAVTPGEPASISCRSSQSLLDSNGYSYLDWYLQKPGQSPQLLIYLGSNRA-SGVPDRFRGSGSGSGTDF-TLKISRVEAEDVGVYYCMQGLQSLPGTFDQGTKLEIK
Huang_2016_light_2012_2012_2nd_run_light_1-fq-gz_iglblastn|933245|IGKV2-28*01|IGHJ6*02|1|159.3        DIVMTQSPLSLAVTPGEPASISCRSSQSLLDSNGYSYLDWYLQKPGQSPQLLLYLGSNRA-SGVPDKFRGSGSGSGTDF-TLKISRVEAEDVGVYYCMQGLQSLPGTFGQGTKLEIK
Huang_2016_light_2012_2012_2nd_run_light_1-fq-gz_iglblastn|1990177|IGKV2-28*01|IGHJ6*02|2|159.3       DIVMTQSPLSLAVTPGELASISCRSSQSLLDSNGYSYLDWYLQKPGQSPQLLIYLGSNRA-SGVPDSFRGSGSGSGTDF-TLKISRVEAEDVGVYYCMQGLQSLPGTFGQGTKLEIK
Huang_2016_light_2012_2012_2nd_run_light_1-fq-gz_iglblastn|1000586|IGKV2-28*01|IGHJ6*02|1|159.3       DIVMTQSPLSLAVTPGEPASISCRSSQSLLDSNGYSYLDWYLQKPGQSPPLLIYLGSNRA-AGVPDRFRGSGSGSGTDF-TLKISRVEAEDVGVYYCMQGLQSLPGTFGQGTKLEIK
Huang_2016_light_2012_2012_2nd_run_light_1-fq-gz_iglblastn|1503704|IGKV2-28*01|IGHJ6*02|2|159.3       DIVMTQSPLSLAVTPGEPASISCRSSQSLLDSNGYSYLDWYLKKPGQSPQLLIYLVSNRA-SGVPDRFRGSGSGSGTYF-TLKISRVEAEDVGVYYCMQGLQSLPGTFGQGTKLEIK
Huang_2016_light_2012_2012_2nd_run_light_1-fq-gz_iglblastn|201654|IGKV2-28*01|IGHJ6*02|1|159.3        DIVMTQSPLSLAVTPGEPASISCRSSQSLLDSNGYSYLDWYLQKPGQSPQLLIYLGSNRA-SGVPDRCRGSGSGSGTDF-TLKISRVEAEDVGVYYCMQGLQSLPGTFGQGTKLEIK
Huang_2016_light_2012_2012_2nd_run_light_1-fq-gz_iglblastn|2101744|IGKV2-28*01|IGHJ6*02|1|159.3       DIVMTQSPLSLAVTPGEPASISCRSSQSLLDSNGYSYLDWYLQKPGQSPQLLIYLGSNRA-SGVPDRFRGSGSGSGTDF-TLKISRVEAEDVGVYYCMQGLQSLPGTFGQGTKPEIK
Huang_2016_light_2012_2012_2nd_run_light_1-fq-gz_iglblastn|1538548|IGKV2-28*01|IGHJ6*02|1|159.2       DIVMTQSPLSLAVTPGEPASISCRSSQSLLDSNGYSYLDWYLQKPGQAPQLRIYLGSNRA-SGVPDRFRGSGSGSGTDF-TLKISRVEAEDVGVYYCMQGLQSLPGTFGQGTKLEIK
Huang_2016_light_2012_2012_2nd_run_light_1-fq-gz_iglblastn|1977204|IGKV2-28*01|IGHJ6*02|2|159.2       DIVMTQSPLSLAVTPGELASISCRSSQSLLDSNGYSYLDWYLQKPGQSPQLLIYLGSNRA-SGVPDRVRGSGSGSGTDF-TLKISRVEAEDVGVYYCMQGLQSLPGTFGQGTKLEIK
Huang_2016_light_2012_2012_2nd_run_light_1-fq-gz_iglblastn|1846621|IGKV2-28*01|IGHJ6*02|1|159.2       DIVMTQSPLSLAVTPGEPASISCRSSQSLLDSNGYSYLDWYLQKPGQSPQLLIYLGSKRA-SGVPDRVRGSGSGSGTDF-TLKISRVEAEDVGVYYCMQGLQSLPGTFGQGTKLEIK
Huang_2016_light_2012_2012_2nd_run_light_1-fq-gz_iglblastn|285777|IGKV2-28*01|IGHJ6*02|1|159.2        DIVMTQSPLSLAVTPGEPASISCRSSQSLLDSNGYSYLDWYLQKPGQSPQLLIYLGSNRA-SGVPDRFRGSGSGSGTDV-TLKISRVEAEDVGVYYCMQGLQSLPGTFGQGTKLEIK
Huang_2016_light_2012_2012_2nd_run_light_1-fq-gz_iglblastn|874825|IGKV2-28*01|IGHJ6*02|1|159.2        DIVMTQSPLSLAVTPGEPASISCRSSQSLLDSNGYSYLDWYLQKPGQSPQLLIYLGSNRA-SGVPDRFRGSGSGSGTDC-TLKISRVEAEDVGVYYCMQGLQSLPGTFGQGTKLEIK
Huang_2016_light_2012_2012_2nd_run_light_1-fq-gz_iglblastn|2141248|IGKV2-28*01|IGHJ6*02|0|159.1       DIVMTQSPLSLAVTPGEPASISCRSSQSLLDSNGYSYLDWYLQKPGQSPQLLISLGSKRA-SGVPDRFRGSGSGSGTDF-TLKISRVEAEDVGVYYCMQGLQSLPGTFGQGTKLEIK
Huang_2016_light_2012_2012_2nd_run_light_1-fq-gz_iglblastn|132628|IGKV2-28*01|IGHJ6*02|1|159.1        DIVMTQSPLSLAVTPGEPASISCRSSQSLLDSNGYSYLDWYLQKPGQSPQLLIYLGSNRA-SVVPDRFRGSGSGSGTDF-TLKISRVEAEDVGVYYCMQGLQSLPGTFGQGTKLEIK
Huang_2016_light_2012_2012_2nd_run_light_1-fq-gz_iglblastn|2545102|IGKV2-28*01|IGHJ6*02|1|159.1       DIVMTQSPLSLAVTPGEPASISCRSSQSLLDSNGYSSLDWYLQRPGQSPQLLIYLGSNRA-SGVPDRFRVSGSGSGTDF-TLKISRVEAEDVGVYYCMQGLQSLPGTFGQGTKLEIK
Huang_2016_light_2012_2012_2nd_run_light_1-fq-gz_iglblastn|1307148|IGKV2-28*01|IGHJ6*02|1|159.1       DIVMTQSPLSLAVTPGEPASISFRSSQSLLDSNGYSYLDWYLQKPGQSPQLLIYLVSNRA-SGVPDRFRGSGSGSGTDF-TLKISRVEAEDVGVYYCMQGLQSLPGTFGQGTKLEIK
Huang_2016_light_2012_2012_2nd_run_light_1-fq-gz_iglblastn|2283514|IGKV2-28*01|IGHJ6*02|1|159.0       DIVMTQSPLSLAVTPGEPASISCRSSQSLLDSNGYSYLDWYLQKPGQSPQLLIYLGANRA-YGVPDRFRGSGSGSGTDF-TLKISRVEAEDVGVYYCMQGLQSLPGTFGQGTKLEIK
Huang_2016_light_2012_2012_2nd_run_light_1-fq-gz_iglblastn|850170|IGKV2-28*01|IGHJ6*02|2|159.0        DIVMTQSPLSLAVTPGEPASISCRSSQSLLDSNGYSYLDWYMQKQGQSPQLLIYLGANRA-SGVPDRFRGSGSGSGTDF-TLKISRVEAEDVGVYYCMQGLQSLPGTFGQGTKLEIK
Huang_2016_light_2012_2012_2nd_run_light_1-fq-gz_iglblastn|1726046|IGKV2-28*01|IGHJ6*02|1|159.0       DIVMTQSPLSLAVSPGEPASISCRSSQSLLDSNGYSYLDWYLQKPGRAPQLLIYLGSNRA-SGVPDRVRGSGSGSGTDF-TLKISRVEAEDVGVYYCMQGLQSLPGTFGQGTKLEIK
Huang_2016_light_2012_2012_2nd_run_light_1-fq-gz_iglblastn|298424|IGKV2-28*01|IGHJ6*02|2|158.9        DIVMTQSPLSLAVTPGEPASISCRSSQSLLDSNGYSYLEWYLQKPGQSPQLLIYLGSNRA-SWVPDRFRGSGSGSGTDF-TLKISRVEAEDVGVYYCMQGLQSLPGTFGQGTKLEIK
Huang_2016_light_2012_2012_2nd_run_light_1-fq-gz_iglblastn|208529|IGKV2-28*01|IGHJ6*02|2|158.9        DIVMTQSPLSLAVTPGEPASISCRSSQSLLDSNGYSYLDWYLRKPGQSPQLLIYLGSNRA-CGVPDRFRGSGSGSGTDF-TLKISRVEAEDVGVYYCMQGLQSLPGTFGQGTKLEIK
Huang_2016_light_2012_2012_2nd_run_light_1-fq-gz_iglblastn|2611015|IGKV2-28*01|IGHJ6*02|2|158.9       DIVMTQSPLSLAVTPGEPASISCRSSQSLLDSNGYSYLDWYLQKPGHSPQLLIYLGSNGA-SGVPDRFRGSGSGSGTDF-TLKISRVEAEDVGVYYCMQGLQSLPGTFGQGTKLEIK
Huang_2016_light_2012_2012_2nd_run_light_1-fq-gz_iglblastn|1644004|IGKV2-28*01|IGHJ6*02|1|158.9       DIVMTQSPLSLAVTPGVPASISCRSSQSLLDSNGYSYLDWYLQKPGQSPQRLIYLGSNRA-SGVPDRFRGSGSGSGTDF-TLKISRVEAEDVGVYYCMQGLQSLPGTFGQGTKLEIK
Huang_2016_light_2012_2012_2nd_run_light_1-fq-gz_iglblastn|2567515|IGKV2-28*01|IGHJ6*02|1|158.8       DIVMTQSPLSLAVTPGEPASISCRSSQSLLDSNGYSYLDWYLQKPGQSPQLLIYLGSNRA-SGVPDRFRGSGSGSGTDF-TLKSSRVEAEDVGVYYCMQGLQSLPGTFGQGTKLEIK
Huang_2016_light_2012_2012_2nd_run_light_1-fq-gz_iglblastn|2599703|IGKV2-28*01|IGHJ6*02|2|158.8       DIVMTQSPLSLAVTPGEPASISCRSSQSLLDSNGYSYLDWYLQKPGQSPQLLIYLGFDRA-SGVPDRFRGSGSGSGTDF-TLKISRVEAEDVGVYYCMQGLQSLPGTFGQGTKLEIK
Huang_2016_light_2012_2012_2nd_run_light_1-fq-gz_iglblastn|2674857|IGKV2-28*01|IGHJ6*02|2|158.8       DIVMIQSPLSLAVTPGEPASISCRSSQRLLVSNGSSYLAWYLQKPGQSPQLLIYLGSNRA-SGVPDRFRGSGSGSGTDF-TLKISRVEAEDVGVYYCMQGLQSLPGTFGQGTKLEIK
Huang_2016_light_2012_2012_2nd_run_light_1-fq-gz_iglblastn|925087|IGKV2-28*01|IGHJ6*02|1|158.7        DIVMTQSPLSLAVTPGEPASISCRSSQGLLDSNGYSYLDWYLQKPGQSPPLLIYLGSNRA-SGVPDRFRGSGSGSGTDF-TLKISRVEAEDVGVYYCMQGLQSLPGTFGQGTKLEIK
Huang_2016_light_2012_2012_2nd_run_light_1-fq-gz_iglblastn|1875508|IGKV2-28*01|IGHJ6*02|1|158.7       DIVMTQSPLSLAVTPGEPASISCRSSQSLLDSNGYSYLDWCLQKPGQSPQLLIYLGSNRA-SGVPDRFRGSGSGSGTDF-TLKISRVEAEDVGVYYCMQGLQSLPGTFGQGTKLEIK
Huang_2016_light_2012_2012_2nd_run_light_1-fq-gz_iglblastn|287476|IGKV2-28*01|IGHJ6*02|1|158.7        DIVMTQSPLSLAVTPGEPASISCRSSQSLLDSNGYSYLDWYLQKPGQSPQLLSYLGSNRA-SGVPDRFRGSGSGSGTDF-TLKISRVEAEDVGVYYCMQGLQSLPGTFGQGTKLEIK
Huang_2016_light_2012_2012_2nd_run_light_1-fq-gz_iglblastn|1701417|IGKV2-28*01|IGHJ6*02|1|158.6       DIVMTQSPLSLAVTPGEPASISCRSSQSLLDSNGYSYLDWYLQNPGQVPQLLIYLGSNRA-SGVPDRFRGSGSGSGTDF-TLKISRVEAEDVGVYYCMQGLQSLPGTFGQGTKLEIK
Huang_2016_light_2012_2012_2nd_run_light_1-fq-gz_iglblastn|1407687|IGKV2-28*01|IGHJ6*02|1|158.6       DIVMTQSPLSLAVTPGEPASISCRSSQSLLDSNGYSYLDWYLQKPGQSPQLLFYLGSNRA-AGVPDRFRGSGSGSGTDF-TLKISRVEAEDVGVYYCMQGLQSLPGTFGQGTKLEIK
Huang_2016_light_2012_2012_2nd_run_light_1-fq-gz_iglblastn|7863|IGKV2-28*01|IGHJ6*02|2|158.6          DIVMTQSPLSLAVTPGGPASISCRSSQSLLDSNGYSYLDWYLQKPGQSPQLLIYLGSNGA-SGVPDRFRGSGSGSGTDF-TLKISRVEAEDVGVYYCMQGLQSLPGTFGQGTKLEIK
Huang_2016_light_2012_2012_2nd_run_light_1-fq-gz_iglblastn|772183|IGKV2-28*01|IGHJ6*02|1|158.5        DIVMTQSPLSLAVTPGEPASISCRSSQSLLDSNGYSYLDWYLQKPGQSPQLLIYLGSNRA-SGVPDRFRGSGSGSGTEF-TLKISRVEAEDVGVYYCMQGLQSLPGTFGQGTKREIK
Huang_2016_light_2012_2012_2nd_run_light_1-fq-gz_iglblastn|1109975|IGKV2-28*01|IGHJ6*02|1|158.5       DIVMTQSPLSLAVTPGEPASISCRSSQSLLDSNGYSYLDWNLQKPGQSPQLLIYLGSNRA-SGVPDRFRGSGSGSGTDF-TLKISRVEAEDVGVYYCMQGLQSLPGTFGQGTKLEIK
Huang_2016_light_2012_2012_2nd_run_light_1-fq-gz_iglblastn|1663264|IGKV2-28*01|IGHJ6*02|1|158.5       DIVMTQSPLSLAVTPGEPASISCRSSQSLLDSNGYSYLDWYLQKPGQSPQLLIYLGSKRA-SGVPDRFRGSGSGSGTDC-TLKISRVEAEDVGVYYCMQGLQSLPGTFGQGTKLEIK
Huang_2016_light_2012_2012_2nd_run_light_1-fq-gz_iglblastn|800455|IGKV2-28*01|IGHJ6*02|1|158.5        DIVMTQSPLSLAVTPGEPASISCRSSQSLLDSNGYSYLDWYLQKPGQSPQLLIYLGSNRA-SWVPDRFRGSGSGSGTDF-TLKISRVEAEDVGVYYCMQGLQSLPGTFGQGTKLEIK
Huang_2016_light_2012_2012_2nd_run_light_1-fq-gz_iglblastn|2630084|IGKV2-28*01|IGHJ6*02|2|158.5       DIVLTQSPLSLAVTPGEPTSISCRSSQSLLDSNGYSYLDWYLQKPGQSPQPLIYLGSNRA-SGVPDRFRGSGSGSGTDF-TLKISRVEAEDVGVYYCMQGLQSLPGTFGQGTKLEIK
Huang_2016_light_2012_2012_2nd_run_light_1-fq-gz_iglblastn|2314895|IGKV2-28*01|IGHJ6*02|1|158.5       DIVMTQSPLSLAVTPGEPASISCRSSQSLLDSNGYSYLDWYLQKPGLSPQLLIYLCANRA-SGVPDRFRGSGSGSGTDF-TLKISRVEAEDVGVYYCMQGLQSLPGTFGQGTKLEIK
Huang_2016_light_2012_2012_2nd_run_light_1-fq-gz_iglblastn|364000|IGKV2-28*01|IGHJ6*02|2|158.5        DIVMTQSPLSLAVTPGEPASISCRSSQSLLDSNGYSYLDWYLQKPGQSPQLLVYLGSNRA-SGVPDRVRGSGSGSGTDF-TLKISRVEAEDVGVYYCMQGLQSLPGTFGQGTKLEIK
Huang_2016_light_2012_2012_2nd_run_light_1-fq-gz_iglblastn|2001559|IGKV2-28*01|IGHJ6*02|1|158.5       DIVMTQSPLSPAVTPGEPASISCRSSQRLLDSNGYSYLDWYLQKPGQSPQLLIYLGSNRA-SGVPDRFRGSGSGSGTDF-TLKISRVEAEDVGVYYCMQGLQSLPGTFGQGTKLEIK
Huang_2016_light_2012_2012_2nd_run_light_1-fq-gz_iglblastn|1780525|IGKV2-28*01|IGHJ6*02|1|158.4       DIVMTQSPLSLAVTPGEPASISCRSSQSLLDSNGYSYLDWYLQKPGQSPQLLIDLGSTRA-SGVPDRFRGSGSGSGTDF-TLKISRVEAEDVGVYYCMQGLQSLPGTFGQGTKLEIK
Huang_2016_light_2012_2012_2nd_run_light_1-fq-gz_iglblastn|370862|IGKV2-28*01|IGHJ6*02|1|158.3        DIVMTQSPLSLAVTPGEPASISCRSSQSLLDSNGYSYLDWYLQKPGQSPQLLIYLGSNRA-SGVPDRFRGSGSGSGTDF-TLKISRVEAEDVGVYYCMQGLQSLPGTSGQGTKLEIK
Huang_2016_light_2012_2012_2nd_run_light_1-fq-gz_iglblastn|327163|IGKV2-28*01|IGHJ6*02|1|158.3        DIVMTQSPLSLAVTPGEPASISCRSSQSLLDSNGYSYLDWYLQKPGQSPQLLIYLGSNRA-AGVPDRVRGSGSGSGTDF-TLKISRVEAEDVGVYYCMQGLQSLPGTFGQGTKLEIK
Huang_2016_light_2012_2012_2nd_run_light_1-fq-gz_iglblastn|360289|IGKV2-28*01|IGHJ6*02|1|158.3        DIVMTQSPLSLAVTPGEPASISCRSSQSLLDSNGYSYLDWYLHKPGQSPQLLIYLGSNRA-SGVTDRFRGSGSGSGTDF-TLKISRVEAEDVGVYYCMQGLQSLPGTFGQGTKLEIK
Huang_2016_light_2012_2012_2nd_run_light_1-fq-gz_iglblastn|1612966|IGKV2-28*01|IGHJ6*02|1|158.3       DIVMTQSPLSLAVTPGEPASISCRSSQSLLDSNGYSYLDWYLQKPGQSPQLLIYLGSNRA-SGGPDRFRGSGSGSGTDF-TLKISRVEAEDVGVYYCMQGLQSLPGTFGQGTKLEIK
Huang_2016_light_2012_2012_2nd_run_light_1-fq-gz_iglblastn|2242110|IGKV2-28*01|IGHJ6*02|2|158.3       DIVMTQSPLSLAVTPGEPASISCRSSQSLLDSNGYSYLDWYLQKPGQSPQLLIYLGSNRA-SGVTDRFRGSGSGSGSDF-TLKISRVEAEDVGVYYCMQGLQSLPGTFGQGTKLEIK
Huang_2016_light_2012_2012_2nd_run_light_1-fq-gz_iglblastn|294795|IGKV2-28*01|IGHJ6*02|2|158.2        DIVMTQSPLSLAVTPGEPASISCRSSQSLLDSNGYSYLDWYLQKPGQSPQLLIYLGSNRA-AGVPDRVRCSGSGSGTDF-TLKISRVEAEDVGVYYCMQGLQSLPGTFGQGTKLEIK
Huang_2016_light_2012_2012_2nd_run_light_1-fq-gz_iglblastn|2149442|IGKV2-28*01|IGHJ6*02|2|158.2       DIVMTQSPLSLAVTPGEPASISCRSSQRLLDSNGYSYLDWYLQKPGQAPQLLIYLGSNRA-SGVPDRVRGSGSGSGTDF-TLKISRVEAEDVGVYYCMQGRQSLPGTFGQGTKLEIK
Huang_2016_light_2012_2012_2nd_run_light_1-fq-gz_iglblastn|409285|IGKV2-28*01|IGHJ6*02|1|158.2        DIVLTQSPLSLAVTPGEPASSSCRSSQSLLDSNGYSYLDWYLQKPGQSPQLLIYLGSNRA-SGVPDRFRGSGSGSGTDF-TLKISRVEAEDVGVYYCMQGLQSLPGTFGQGTKLEIK
Huang_2016_light_2012_2012_2nd_run_light_1-fq-gz_iglblastn|748308|IGKV2-28*01|IGHJ6*02|1|158.2        DIVMTQSPLSLAVTPGEPASISCRSSQSLLDSNGYSYLDWYLQKPGQSPQLLIYLGSKRA-SGVPDRFRGSGSGSGTDF-TLKISRVEAEDVGVYYCMQGLQSLPGTCGQGTKLEIK
Huang_2016_light_2012_2012_2nd_run_light_1-fq-gz_iglblastn|988745|IGKV2-28*01|IGHJ6*02|1|158.2        -IVMTQSPLSLAVTPGEPASISCRSSQSLLDSNGYSYLDWYLQKPGQSPQLLIYLGSNRA-SGFPDRFRGSGSGSGTDF-TLKISRVEAEDVGVYYCMQGLQSLPGTFGQGTKLEIK
Huang_2016_light_2012_2012_2nd_run_light_1-fq-gz_iglblastn|2668238|IGKV2-28*01|IGHJ6*02|4|158.2       DIVMTQSPLSLAVTPGEPASISCMSSQSLLDSNGYSYLDWYLQKPGQSHKLLIYLGSNRS-SGVPDRFRGSGSGSGTDF-TLNISRVEAEDVGVYYCMQGLQSLPGTFGQGTKLEIK
Huang_2016_light_2012_2012_2nd_run_light_1-fq-gz_iglblastn|123267|IGKV2-28*01|IGHJ6*02|2|158.2        DIVMTQSPLSLAVTPGEPASISCRSSQSLLDSNGYSYLDWYLQKPGQSPQLRIYLGSNRA-SGVPDRFRGSGSGSGTDF-TLKISRVEAEDVVVYYCMQGLQSLPGTFGQGTKLEIK
Huang_2016_light_2012_2012_2nd_run_light_1-fq-gz_iglblastn|328505|IGKV2-28*01|IGHJ6*02|1|158.2        DIVMTQSPLSLAVTPGEPASISCRSSQSLLDSNGYSYLDWYLQKPGQSPQLLIYLGSNRA-SGVPDRFRGSGSGSGTDF-TLKISRVEAEDVGVYYCMQGLQSLPGTFGQRTKLEIK
Huang_2016_light_2012_2012_2nd_run_light_1-fq-gz_iglblastn|2060723|IGKV2-28*01|IGHJ6*02|2|158.2       DIVMTQSPLSLAVTPGEPASISCRSSQSLLDSNGYSYLDWYLQKPGQSPQLLIYLGSNRA-SGVPDRFRGSGSGSGTDC-TLKISRVEDEDVGVYYCMQGLQSLPGTFGQGTKLEIK
Huang_2016_light_2012_2012_2nd_run_light_1-fq-gz_iglblastn|451051|IGKV2-28*01|IGHJ6*02|3|158.1        DIVMTQSPLSLAVTPGEPASISCRSSQSLLDSKGYSYLDWYLQKPGHSPQLLICVGSNRA-SGVPDRFRGSGSGSGTDF-TLKISRVEAEDVGVYYCMQGLQSLPGTFGQGTKLEIK
Huang_2016_light_2012_2012_2nd_run_light_1-fq-gz_iglblastn|1630640|IGKV2-28*01|IGHJ6*02|1|158.1       DIVMTQSPLSLAVTPGEPASISCRSRQSLLDSNGYSYLDWYLQQPGQSPQLLIYLGSNRA-SGVPDRFRGSGSGSGTDF-TLKISRVEAEDVGVYYCMQGLQSLPGTFGQGTKLEIK
Huang_2016_light_2012_2012_2nd_run_light_1-fq-gz_iglblastn|2479880|IGKV2-28*01|IGHJ6*02|2|158.1       DIVMTQSPLSLAVTPGEPASISCRSSQSLLDSNGYSYLDWYLQKPGQSPQLLIYLGSHRA-SGVPDRCRGSGSGSGTDF-TLKISRVEAEDVGVYYCMQGLQSLPGTFGQGTKLEIK
Huang_2016_light_2012_2012_2nd_run_light_1-fq-gz_iglblastn|1316547|IGKV2-28*01|IGHJ6*02|1|158.1       DIVMTQSPLSLAVTPGEPASISCRSSQSLLDSNGYSYLDWYLQKPGQSPQLLIYLGSNRA-SGVPDRFRGSGSGSGTDF-TLKISRVEAEDVGVYSCMQGLQSLPGTFGQGTKLEIK
Huang_2016_light_2012_2012_2nd_run_light_1-fq-gz_iglblastn|1994414|IGKV2-28*01|IGHJ6*02|2|158.0       DIVMTQSPLSLAVTPGGPASISCRSSQSLLDSNGYSYLDWYLQKPGQSPQLLIYLVSNRA-SGVPDRFRGSGSGSGTDF-TLKSSRVEAEDVGVYYCMQGLQSLPGTFGQGTKLEIK
Huang_2016_light_2012_2012_2nd_run_light_1-fq-gz_iglblastn|1805804|IGKV2-28*01|IGHJ6*02|1|158.0       DIVMTQSPLSLAVTPGEPASISCRSSQSLLDSNGYSYLDWYLQKLGQSPQLLIYLGSNRA-AGVPDRFRGSGSGSGTDF-TLKISRVEAEDVGVYYCMQGLQSLPGTFGQGTKLEIK
Huang_2016_light_2012_2012_2nd_run_light_1-fq-gz_iglblastn|45043|IGKV2-28*01|IGHJ6*02|1|158.0         DIVMTQSPLSLAVTPGEPASISCWSSQSLLDSNGYSYLVWYLQKPGQSPQRLIYLGSNRA-SGVPDRFRGSGSGSGTDF-TLKISRVEAEDVGVYYCMQGLQSLPGTFGQGTKLEIK
Huang_2016_light_2012_2012_2nd_run_light_1-fq-gz_iglblastn|1308879|IGKV2-28*01|IGHJ6*02|2|157.9       DIVMTQSPLSLAVTPGEPASISCRSSQSLLDSNGYSYLDWYLQKPGQSPQLLIYLGSHRA-SVVPDRFRGSGSGSGTDF-TLKISRVEAEDVGVYYCMQGLQSLPGTFGQGTKLEIK
Huang_2016_light_2012_2012_2nd_run_light_1-fq-gz_iglblastn|1431140|IGKV2-28*01|IGHJ6*02|1|157.9       DIVMTQSPLSLAVTPGEPASISCRSSQSLLDSNGYSYLDWYLQKPGQFPQLLIYLGAKRA-SGVPDRFRGSGSGSGTDF-TLKISRVEAEDVGVYYCMQGLQSLPGTFGQGTKLEIK
Huang_2016_light_2012_2012_2nd_run_light_1-fq-gz_iglblastn|2087431|IGKV2-28*01|IGHJ6*02|2|157.9       DIVMTQSPLSLAVTPGVPASISCRSSQSLLDSNGYSYFDWYLQKPGQSPQLLIYLGSNRA-SGVPDRFRGSGSGSGTDY-TLKISRVEAEDVGVYYCMQGLQSLPGTFGQGTKLEIK
Huang_2016_light_2012_2012_2nd_run_light_1-fq-gz_iglblastn|1671929|IGKV2-28*01|IGHJ6*02|1|157.9       DIVMTQSPLSLAVTPGEPASISCRSSQSLLDSNGYSYLDWYLQRPGQSPQLLIYLGSNRA-SGVPDRCRGSGSGSGTDF-TLKISRVEAEDVGVYYCMQGLQSLPGTFGQGTKLEIK
Huang_2016_light_2012_2012_2nd_run_light_1-fq-gz_iglblastn|1669223|IGKV2-28*01|IGHJ6*02|2|157.9       DIVMTQSPLSLAVTPGEPASISCRSSQSLLDSNGYSYLDWYLQKPGQSPQLLIYLGSNRA-SGVPDRFRGSGSGSGTDC-TLKISRVEAEDVGFYYCMQGLQSLPGTFGQGTKLEIK
Huang_2016_light_2012_2012_2nd_run_light_1-fq-gz_iglblastn|2239840|IGKV2-28*01|IGHJ6*02|2|157.9       DIVMTQSPLSLTVTPGEPASISCRSSQSLLDSNGYSYLDWSLQKPGQSPQLLIYLGSNRA-SGVPDRFRGSGSGSGTDF-TLKISRVEAEDVGVYYCMQGLQSLPGTFGQGTKLEIK
Huang_2016_light_2012_2012_2nd_run_light_1-fq-gz_iglblastn|1617381|IGKV2-28*01|IGHJ6*02|1|157.8       DIVMTQSPLSLAVTPGEPASISCRSSQSLLDSNGYSYLDWYLQKPGQAPQRRIYLGSNRA-SGVPDRFRGSGSGSGTDF-TLKISRVEAEDVGVYYCMQGLQSLPGTFGQGTKLEIK
Huang_2016_light_2012_2012_2nd_run_light_1-fq-gz_iglblastn|341521|IGKV2-28*01|IGHJ6*02|1|157.8        DIVMTQSPLSLAVTPGEPASISCRSSQSLLDSNGYSDLDWYLQKPGQSPQLLIYLGSNRD-YGVPDRFRGSGSGSGTDF-TLKISRVEAEDVGVYYCMQGLQSLPGTFGQGTKLEIK
Huang_2016_light_2012_2012_2nd_run_light_1-fq-gz_iglblastn|2651013|IGKV2-28*01|IGHJ6*02|4|157.8       DIVMTQSPLSLAVTPGAPASISCRSSKSLLDINGYSYLDWYLQKPGQAPQLLIYLGSNRA-SGVPDRFRGSGAGSGTDF-TLKISRVEAEDVGVYYCMQGLQSLPGTFGQGTKLEIK
Huang_2016_light_2012_2012_2nd_run_light_1-fq-gz_iglblastn|1864844|IGKV2-28*01|IGHJ6*02|2|157.7       DIVMTQSPLSLAVTPGEPASISCRSSQSLLDSNGYSYLDWYLQKPGHAPPLLIYWGANRA-SGVPDRFRGSGSGSGTDF-TLKISRVEAEDVGVYYCMQGLQSLPGTFGQGTKLEIK
Huang_2016_light_2012_2012_2nd_run_light_1-fq-gz_iglblastn|2301121|IGKV2-28*01|IGHJ6*02|3|157.7       DIVMTQSPLSLAVTPGGPASISCRSSQSLLDSNGYSYLDWYLQKPGQSPQLLIYLCSNRA-SGVPDRFRGSGSGSGTDV-TLKISRVEAEDVGVYYCMQGLQSLPGTFGQGTKLEIK
Huang_2016_light_2012_2012_2nd_run_light_1-fq-gz_iglblastn|403137|IGKV2-28*01|IGHJ6*02|2|157.7        DIVMTQSPLSLAVTPGEPASISCRSSQSLLDSNGYSYLDWYLQKPGQSPQLLIYLGSNRA-SGVPDRVRGSGLGSGTDF-TLKISRVEAEDVGVYYCMQGLQSLPGTFGQGTKLEIK
Huang_2016_light_2012_2012_2nd_run_light_1-fq-gz_iglblastn|1940706|IGKV2-28*01|IGHJ6*02|1|157.6       DIVMTQSPLSLAVTPGVPASISCRSSQRLLDSNGYSYLDWYLQKPGQSPQLLIYLGSSRA-SGVPDRFRGSGSGSGTDF-TLKISRVEAEDVGVYYCMQGLQSLPGTFGQGTKLEIK
Huang_2016_light_2012_2012_2nd_run_light_1-fq-gz_iglblastn|505286|IGKV2-28*01|IGHJ6*02|3|157.6        DIVMTQSPLSLAVTPGEPAAISCRSSQSLLDSNGYSYLDWYLQKPGQSPQLLIYLGSNRA-SGCPDRFRGIGSGSGTDF-TLKISRVEAEDVGVYYCMQGLQSLPGTFGQGTKLEIK
Huang_2016_light_2012_2012_2nd_run_light_1-fq-gz_iglblastn|2651546|IGKV2-28*01|IGHJ6*02|2|157.6       DIVMTQSPLSLAVTPGEPASISCRSSQSLLDSNGYSYLDWYLQKPGQSPQLLIYLGSNRA-SGVPDRCRGSGAGSGTDF-TLKISRVEAEDVGVYYCMQGLQSLPGTFGQGTKLEIK
Huang_2016_light_2012_2012_2nd_run_light_1-fq-gz_iglblastn|2435807|IGKV2-28*01|IGHJ6*02|1|157.6       DIVMTQSPLSLAVTPGEPASISCRSSQSLLDSNGYSYLDWYLQKPGQSPQLLIYLGSNRA-AVVPDRFRGSGSGSGTDF-TLKISRVEAEDVGVYYCMQGLQSLPGTFGQGTKLEIK
Huang_2016_light_2012_2012_2nd_run_light_1-fq-gz_iglblastn|1941613|IGKV2-28*01|IGHJ6*02|1|157.6       DIVMTQSPLSLAVTPGEPASISCRSSQRLLDRNGYSYLDWYLQKPGQSPQLLIYLGSNRA-SGVPDRCRGSGSGSGTDF-TLKISRVEAEDVGVYYCMQGLQSLPGTFGQGTKLEIK
Huang_2016_light_2012_2012_2nd_run_light_1-fq-gz_iglblastn|2450782|IGKV2-28*01|IGHJ6*02|1|157.5       DIVMTQSPLSLAVTPGEPASISCRSSQSLLDSNGYSYLDWYLQKPGQSPRLLISLGSTRA-SGVPDRFRGSVSGSGTDF-TLKISRVEAEDVGVYYCMQGLQSLPGTFGQGTKLEIK
Huang_2016_light_2012_2012_2nd_run_light_1-fq-gz_iglblastn|630302|IGKV2-28*01|IGHJ6*02|3|157.4        DIVMTQSPLSLAVTPGEPASISCRSSQSLLASNGYSYLDWYLQKSGQSPQLLIYLGSNRA-SGVHDRFRGSGSGSGTDF-TLKISRVEAEDVGVYYCMQGLQSLPGTFGQGTKLEIK
Huang_2016_light_2012_2012_2nd_run_light_1-fq-gz_iglblastn|745383|IGKV2-28*01|IGHJ6*02|1|157.4        DIVMTQSPLSLAVTPGEPASISRRSSQSLLDSNGYSYLDWYLQKPGQSPQLLIYLGSNRA-SGVPDRFRGSGSGSGTDF-TLKISRVEAEDVGVYYCMQGLQSLPGTFGQGTKLEIK
Huang_2016_light_2012_2012_2nd_run_light_1-fq-gz_iglblastn|1842369|IGKV2-28*01|IGHJ6*02|1|157.4       DIVMTQSPLSLAVTPGEPASISCRSSQSLLDSNGYSYLDWYLQKPGQSPQRLIYLGSNRA-SGVPDRFRGSGSGSGTDF-TLKSSRVEAEDVGVYYCMQGLQSLPGTFGQGTKLEIK
Huang_2016_light_2012_2012_2nd_run_light_1-fq-gz_iglblastn|1391977|IGKV2-28*01|IGHJ6*02|2|157.4       DIVMTQSPLSLAVTPGVPASISCRSSQILLDSNGYSYLDWYLQKPGQSPQLLIYLGSNRA-SGVPDRFRGSGSGSGTDF-TLKISRVEAEDVGVYYCMQGLQSLPGTFGQGTKLEIK
Huang_2016_light_2012_2012_2nd_run_light_1-fq-gz_iglblastn|1693217|IGKV2-28*01|IGHJ6*02|3|157.4       DIVMTQSPLSLAVTPGEPASISCRSSQSLLDSNGYSYLDWYLQKPGQSPQLLIYFGYNRA-SGVPDRFRGSGSGSGTDF-TLKISRVEAEDVWVYYCMQGLQSLPGTFGQGTKLEIK
Huang_2016_light_2012_2012_2nd_run_light_1-fq-gz_iglblastn|624837|IGKV2-28*01|IGHJ6*02|1|157.4        DIVMTQSPLSLAVTPGEPASISCRSSQSLLDSNGYSYLDWYLQKPRQSPQLLIYLGSNRA-SGVPDRFRGSGSGSGTDF-TLKISRGEAEDVGVYYCMQGLQSLPGTFGQGTKLEIK
Huang_2016_light_2012_2012_2nd_run_light_1-fq-gz_iglblastn|541380|IGKV2-28*01|IGHJ6*02|1|157.4        DIVMTQSPLSLAVTPGEPASISCRSSQSLLDSNGNSYLDWDLQKPGQSPQLLIYLGSNRA-SGVPDRFRGSGSGSGTDF-TLKISRVEAEDVGVYYCMQGLQSLPGTFGQGTKLEIK
Huang_2016_light_2012_2012_2nd_run_light_1-fq-gz_iglblastn|1090102|IGKV2-28*01|IGHJ6*02|1|157.3       DIVMTQSPLSLAVTPGEPASISCRSSQSLLDSNGYSYLDWDLQKPGQSPQLLIYLGSNRA-SGVPDRFRGSGSGSGTDF-TLKISRVEAEDVGVYYCMQGLQSLPGTFGQGTKLEIK
Huang_2016_light_2012_2012_2nd_run_light_1-fq-gz_iglblastn|1933524|IGKV2-28*01|IGHJ6*02|4|157.3       DIVMTQSPLSLAVTPGEPASISCRSSQSLLDSNGYSYLDWYLQQPGQSPQLLIYLGSNRA-SGVPDRLRGSGAGSGTDF-TLKISRVEAEDVGVYYCMQGRQSLPGTFGQGTKLEIK
Huang_2016_light_2012_2012_2nd_run_light_1-fq-gz_iglblastn|960151|IGKV2-28*01|IGHJ6*02|2|157.2        DIVMTQSPLSLAVTPGEPASISCRSSQSLLDSNGYSYLDWYLQKPGQSPQLLIYLGSNRA-SGVHDRFRGSGSGSGTDF-TLKISRVEAENVGVYYCMQGLQSLPGTFGQGTKLEIK
Huang_2016_light_2012_2012_2nd_run_light_1-fq-gz_iglblastn|295547|IGKV2-28*01|IGHJ6*02|2|157.2        DIVMTQSPLSLAVTPGEPASISCRSSQSLLDSNGYSYLDWYLRKPGQSPQLLIYLGSKRA-SEVPDRFRGSGSGSGTDF-TLKISRVEAEDVGVYYCMQGLQSLPGTFGQGTKLEIK
Huang_2016_light_2012_2012_2nd_run_light_1-fq-gz_iglblastn|410799|IGKV2-28*01|IGHJ6*02|2|157.2        DIVMTQSPLSLAVTPGEPASISCRSSQSLLDSNGYSYLDWYLQKPGQFPQLLIYLGSNRA-SGVPDSFRGSGSGSGTDF-TLKISRVEAEDVGVYYCMQGLQSLPGTFGQGTKLEIK
Huang_2016_light_2012_2012_2nd_run_light_1-fq-gz_iglblastn|988930|IGKV2-28*01|IGHJ6*02|1|157.2        DIVMTQSPLSLAVTPGEPASISCRSSQSLLDSNGYSYLDWYLQKPGQSPQLLIYLGANRA-SGVPDRFRGSGSGSGTDC-TLKISRVEAEDVGVYYCMQGLQSLPGTFGQGTKLEIK
Huang_2016_light_2012_2012_2nd_run_light_1-fq-gz_iglblastn|2637301|IGKV2-28*01|IGHJ6*02|2|157.1       DIVMTQSPLSLAVTPGEPASISCRSSQSLLDSNGYSYLDWYLQKSGQSPQLLIYLGSNRA-SGVPDRFRGSGSGSGTDF-TLKISRVEAEDVGVYYCMQGLQSLPGTFDQGTKLEIK
Huang_2016_light_2012_2012_2nd_run_light_1-fq-gz_iglblastn|1402422|IGKV2-28*01|IGHJ6*02|2|157.1       DIVMTQSPLSLAVTPGEPASISCRSSQSLLDSNGYSYLDWYLQKPGQFPQLLIYLGSNRA-SGVPDRVRGSGSGSGTDF-TLKISRVEAEDVGVYYCMQGLQSLPGTFGQGTKLEIK
Huang_2016_light_2012_2012_2nd_run_light_1-fq-gz_iglblastn|89276|IGKV2-28*01|IGHJ6*02|1|157.0         DIVMTQSPLSLAVTPGEPASISCRSSQSLLDSNGYSYLDWYLQKPGQSPQLLIYLGANRA-SGVPDRFRGSGSGSGTDF-TRKISRVEAEDVGVYYCMQGLQSLPGTFGQGTKLEIK
Huang_2016_light_2012_2012_2nd_run_light_1-fq-gz_iglblastn|700990|IGKV2-28*01|IGHJ6*02|2|157.0        DIVMTQSPLSLAVTPGEPASISCRSSQSLLDSNGYSYWDWYLQKPGQSPQLLIYLGSNRA-SGFPDRFRGSGSGSGTDF-TLKISRVEAEDVGVYYCMQGLQSLPGTFGQGTKLEIK
Huang_2016_light_2012_2012_2nd_run_light_1-fq-gz_iglblastn|346570|IGKV2-28*01|IGHJ6*02|2|156.9        DIVMTQSPLSLAVTPGEPASISCRSSQSLLDSNGYSYLVWYLQKPGLSPHRLIYLGSNRA-SGVPDRFRGSGSGSGTDF-TLKISRVEAEDVGVYYCMQGLQSLPGTFGQGTKLEIK
Huang_2016_light_2012_2012_2nd_run_light_1-fq-gz_iglblastn|521670|IGKV2-28*01|IGHJ6*02|2|156.9        DIVMTQSPLSLAVTPGEPASISCRSSQSLLDSNGYSYLDWYLQKPGQSPQLLIYLGSNRA-SGVPDRFRGSGAGSGTDF-TPKISRVEAEDVGVYYCMQGLQSLPGTFGQGTKLEIK
Huang_2016_light_2012_2012_2nd_run_light_1-fq-gz_iglblastn|896223|IGKV2-28*01|IGHJ6*02|1|156.9        DIVMTQSPLSLAVTPGEPASISCRSSQSLLDSNGYSYLDWYLQKPGQSPQLLIYLGSNRD-SGVPDRFRGSGSGSGTEF-TLKISRVEAEDVGVYCCMQGLQSLPGTFGQGTKLEIK
Huang_2016_light_2012_2012_2nd_run_light_1-fq-gz_iglblastn|2659602|IGKV2-28*01|IGHJ6*02|0|156.8       -IVMTQSPLSLAVTPGEPASISCRSSQSLLDSNGYRYLDWYLQKPGPSPQLLIYLGSSRA-SGVPDRFRGSGSGSGTDF-TLKISRVEAEDVGVYYCMQGLQSLPGTFGQGTKLEIK
Huang_2016_light_2012_2012_2nd_run_light_1-fq-gz_iglblastn|320290|IGKV2-28*01|IGHJ6*02|3|156.8        DIVMTQSPLSLAVTPGEPASISCRSSQSLLDSNGYSYLDWYLQKPGQCPQLLCYLGSSRA-SGVPDRFRGSGSGSGTDF-TLKISRVEAEDVGVYYCRQGLQSLPGTFGQGTKLEIK
Huang_2016_light_2012_2012_2nd_run_light_1-fq-gz_iglblastn|2135898|IGKV2-28*01|IGHJ6*02|1|156.8       DIVMTQSPLSLAVTPGEPASISCRSSQSLLDSNGYSYLDWYLQKPGQSPQLLIYLGAKRA-SRVPDRFRGSGSGSGTDF-TLKISRVEAEDVGVYYCMQGLQSLPGTFGQGTKLEIK
Huang_2016_light_2012_2012_2nd_run_light_1-fq-gz_iglblastn|104799|IGKV2-28*01|IGHJ6*02|2|156.7        DIVMTQSPLSLAVTPGEPASISCRSSQSLLDSNGYSYLGWYLQKPGQSPQLLIELGSNRA-SGVPDRFRGSGSGSGTDF-TLKISRVEAEDVEVYYCMQGLQSLPGTFGQGTKLEIK
Huang_2016_light_2012_2012_2nd_run_light_1-fq-gz_iglblastn|198152|IGKV2-28*01|IGHJ6*02|0|156.7        DIVMTQSPLSLAVTPGEPASISCRSSQRLLDSNGYSYLDWYLQKPGQSPQLLISLGSNRA-AGVPDRFRGSGSGSGTDF-TLKISRVEAEDVGVYYCMQGLQSLPGTFGQGTKLEIK
Huang_2016_light_2012_2012_2nd_run_light_1-fq-gz_iglblastn|2138323|IGKV2-28*01|IGHJ6*02|2|156.7       DIVMTQSPLSLAVTPGEPASISCRSSQSLLDSNGYSYLDWSLQKPGQSPQLLIYLGSNRA-SGVPDRFRGSGAGSGTDF-TLKISRVEAEDVGVYYCMQGLQSLPGTFGQGTKLEIK
Huang_2016_light_2012_2012_2nd_run_light_1-fq-gz_iglblastn|1761188|IGKV2-28*01|IGHJ6*02|2|156.6       DIVMTQSPLSLAVTPGEPASISCRSSQSLLDSNGYSYLDWYLQKPGQSPQLLIYLGSNRA-SGVADRFRGSGSGSGTDF-TLKISRGEAEDVGVYYCMQGLQSLPGTFGQGTKLEIK
Huang_2016_light_2012_2012_2nd_run_light_1-fq-gz_iglblastn|2049826|IGKV2-28*01|IGHJ6*02|2|156.5       DIVMTQSPLSLAVTPGEPASISCRSSQSLLDSNGYSYLDWYLQKPGQSPQLLIYLGPNRA-SGVPDRFRGSGSGSGTDF-TLKISRVEAEDVGVYYCMQGLQSLPGTFCQGTKLEIK
Huang_2016_light_2012_2012_2nd_run_light_1-fq-gz_iglblastn|521662|IGKV2-28*01|IGHJ6*02|2|156.5        DIVMTQSPLSLAVTPGEPASISCRSSQSLLDSNGYSYLDWYLQKPGQSPQLLIYLGDNRA-TGVPDRFRGSGSGSGTDF-TLKISRVEAEDVGVYYCMQGLQSLPGTFGQGIKLEIK
Huang_2016_light_2012_2012_2nd_run_light_1-fq-gz_iglblastn|2600501|IGKV2-28*01|IGHJ6*02|3|156.5       DIVMTQSPLSLAVTPGEPASISCRSSQSLLESNGYSYLDWYLQKPGQSLQLLIYLGSNRA-SGVPDRCRGSGSGSGTDF-TLKISRVEAEDVGVYYCMQGLQSLPGTFGQGTKLEIK
Huang_2016_light_2012_2012_2nd_run_light_1-fq-gz_iglblastn|2397441|IGKV2-28*01|IGHJ6*02|2|156.5       DIVMTQSPLSLAVTLGEPASISCRVSQSLLDSNGYRYLDWYLQKPGQSPQLLSYLGSNRA-SGVPDRFRGSGSGSGTDF-TLKISRVEAEDVGVYYCMQGLQSLPGTFGQGTKLEIK
Huang_2016_light_2012_2012_2nd_run_light_1-fq-gz_iglblastn|1608885|IGKV2-28*01|IGHJ6*02|2|156.5       DIVMTQSPLSLAVTPGEPASISCRSSQSLLDSNGYSYLDWYLQKPGQSPQLLIYLGSDRA-SVVPDRFRGSGSGSGTEF-TLKISRVEAEDVGVYYCMQGLQSLPGTFGQGTKLEIK
Huang_2016_light_2012_2012_2nd_run_light_1-fq-gz_iglblastn|566255|IGKV2-28*01|IGHJ6*02|1|156.4        DIVMTQSPLSLAVTPGEPASISCRSSQSLLDSNGYSYLDWYLQKPGQSPQLLIYLGSNRA-AGVPDRFRGSGSGSGTDF-TLKISRVEAEDVGVYYCMQGLQSLPGTFGQWTKLEIK
Huang_2016_light_2012_2012_2nd_run_light_1-fq-gz_iglblastn|546719|IGKV2-28*01|IGHJ6*02|1|156.4        DIVMTQSPLSLAVTPGEPASISCRSSQSLLDSNGYSYLDLYLQKPGQSPQLLIYLGSNRA-SGVPDRFRGSGSGSGTDF-TLKISRVEAEDVGVYYCMQGLQSLPGTFGQGTKLEIK
Huang_2016_light_2012_2012_2nd_run_light_1-fq-gz_iglblastn|1292148|IGKV2-28*01|IGHJ6*02|2|156.4       DIVMTQSPLPLAVTPGEPASISCRSSQSLLDSNGYSYLDWYLQKPGQSPQLLIYLGCNRA-SGVPDRFRGRGSGSGTDF-TLKISRVEAEDVGVYYCMQGLRSLPGTFGQGTKLEIK
Huang_2016_light_2012_2012_2nd_run_light_1-fq-gz_iglblastn|663673|IGKV2-28*01|IGHJ6*02|3|156.4        DIVMTQSPLSLAVTPGEPASISCRSSQSILDSNGYSYLDWYLQKHGQSPQLLIYLGSDRA-SGVPDRFRGSGSGSGTDF-TLKISRVEAEDVGVYYCMQGLQSLPGTFDQGTKLEIK
Huang_2016_light_2012_2012_2nd_run_light_1-fq-gz_iglblastn|1596794|IGKV2-28*01|IGHJ6*02|2|156.3       DIVMTQSPLSLAVTPGEPASISCRSSPSLLDSNGYSYLDWYLQKPGQSPQLLIYLGSNRA-AGVPDRFRGSGSGSGTDF-TLKISRVEAEDVGGYYCMQGLQSLPGTFGQGTKLEIK
Huang_2016_light_2012_2012_2nd_run_light_1-fq-gz_iglblastn|2514430|IGKV2-28*01|IGHJ6*02|1|156.2       DIVMTQSPLSLAVTPGEPASISCRSSQSLLDSNGYSYLDWYLQKPGQSPQLLIYLGANRA-SGGPDRFRGSGSGSGTDF-TLKISRVEAEDVGVYYCMQGLQSLPGTFGQGTKLEIK
Huang_2016_light_2012_2012_2nd_run_light_1-fq-gz_iglblastn|129801|IGKV2-28*01|IGHJ6*02|2|156.2        DIVMTQSPLSLAVTPGEPASISCRSSQSLLDSNGYSYVDWYLQKSGQSPQLRIYLGSNRA-SGVPDRFRGSGSGSGTDF-TLKISRVEAEDVGVYYCMQGLQSLPGTFGQGTKLEIK
Huang_2016_light_2012_2012_2nd_run_light_1-fq-gz_iglblastn|1113514|IGKV2-28*01|IGHJ6*02|3|156.2       DIVMTQSPLSLAVTPGEPASLSCRSSQSLLDSNGYGYLVWYLQKPGQSPQLLIYLGSNRG-SGVPGRFRGSGSGSGTDF-TLKISRVEAEDVGVYYCMQGLQSLPGTFGQGTKLEIK
Huang_2016_light_2012_2012_2nd_run_light_1-fq-gz_iglblastn|1667301|IGKV2-28*01|IGHJ6*02|3|156.2       DIVMTQSPHSLAVTPGEPASISFRSSQSLLDSNGYSYLDWYLQKPGQSPQLLIYLGSNRA-SGVPGRFRGSGSGSGTDF-TLKISRVEAEDVGVYYCMQGLQSLPGTFGQGTKLEIK
Huang_2016_light_2012_2012_2nd_run_light_1-fq-gz_iglblastn|1448290|IGKV2-28*01|IGHJ6*02|1|156.1       DIVMTQSPLSLAVTPGEPASISCWSSQSLLDSNGYSYLDWYLQKPGQSPQLLIYLGSSRA-SGVPDRFRGSGSGSGTDF-TLKISRVVAEDVGVYYCMQGLQSLPGTFGQGTKLEIK
Huang_2016_light_2012_2012_2nd_run_light_1-fq-gz_iglblastn|1217750|IGKV2-28*01|IGHJ6*02|8|156.1       DIVMTQSPLSLPVAPGETASISCRSSQSLLHSNGKYYLHWFRQKPGQSPQFLISLVGTRASAGVPDRFSGGGSGSGTDF-TLRISAVEAEDVAVYYCMQALQT-PFTFGQGTKLEIK
Huang_2016_light_2012_2012_2nd_run_light_1-fq-gz_iglblastn|2029968|IGKV2-28*01|IGHJ6*02|2|156.0       DIVMTQSPLSLAVTPGEPASISCRSSQSLLDSNGYSYLDWYLQKPGQSPQLLIYLGSNRA-SGFPDRFRGSGSGSGTDV-TLKISRVEAEDVGVYYCMQGLQSLPGTFGQGTKLEIK
Huang_2016_light_2012_2012_2nd_run_light_1-fq-gz_iglblastn|601862|IGKV2-28*01|IGHJ6*02|1|156.0        DIVMTQSPLSLAVTPGEPASIACRSSQSLLDSNGYSYLDWYLQKPGQSPQRLSYLGSNRA-SGVPDRFRGSGSGSGTDF-TLKISRVEAEDVGVYYCMQGLQSLPGTFGQGTKLEIK
Huang_2016_light_2012_2012_2nd_run_light_1-fq-gz_iglblastn|1422714|IGKV2-28*01|IGHJ6*02|1|155.8       DIVMTQSPLSLAVTPGEPASISCRSSQSLLDSNGYSDLDWYLQKPGQSPQLLISLGSDRA-SGVPDRFRGSGSGSGTDF-TLKISRVEAEDVGVYYCMQGLQSLPGTFGQGTKLEIK
Huang_2016_light_2012_2012_2nd_run_light_1-fq-gz_iglblastn|51597|IGKV2-28*01|IGHJ6*02|1|155.8         -IVMTQSPLSLAVTPGEPASISCRSSQSLLDSNGYSYLDWYLQKPGQSPQFLIYLGSNRA-SGVPDRCRGSGSGSGTDF-TLKISRVEAEDVGVYYCMQGLQSLPGTFGQGTKLEIK
Huang_2016_light_2012_2012_2nd_run_light_1-fq-gz_iglblastn|203691|IGKV2-28*01|IGHJ6*02|7|155.8        DIVMTQSPLSLPVAPGETASISCRSSQSLLHSNGKYYLHWFRQKPGQSPQFLISLVWTRASAGVPDRFSGGGSGSGTDF-TLRISAVEAEDVAVYYCMQALQT-PFTFGQGTKLEIK
Huang_2016_light_2012_2012_2nd_run_light_1-fq-gz_iglblastn|1964254|IGKV2-28*01|IGHJ6*02|7|155.8       DIVMTQSPLSLPVAPGETASISCRSSQSLLHSNGQSYLHWFRQKPGQSPQFLISLVWTRASAGVPDRFSGGGSGSGTDF-TLRINAVEAEDVAVYYCMQALQT-PFTFGQGTKLEIK
Huang_2016_light_2012_2012_2nd_run_light_1-fq-gz_iglblastn|1006618|IGKV2-28*01|IGHJ6*02|2|155.8       DIVMTQSPLSLAVTPGEPASISCRSSQSRLDSNGYSYLDWYLQKPGQSPQLLIYLGSNRA-SWVPDRFRGSGSGSGTDF-TLKISRVEAEDVGVYYCMQGLQSLPGTFGQGTKLEIK
Huang_2016_light_2012_2012_2nd_run_light_1-fq-gz_iglblastn|266775|IGKV2-28*01|IGHJ6*02|3|155.8        DIVMTQSPLSLAVTPGEPVSISCRSSQSLLDSNGYSYLDWYLQKPGQSPQLRIYWGSNRA-SGVTDRVRGSGSGSGTDF-TLKISRVEAEDVGVYYCMQGLQSLPGTFGQGTKLEIK
Huang_2016_light_2012_2012_2nd_run_light_1-fq-gz_iglblastn|923082|IGKV2-28*01|IGHJ6*02|2|155.7        DIVMTQSPLSLAVTPGEPASISCRSSQSLLDSNGYSYLDWYLQKPGQSQQLLIYLGSNLA-SVVPDRFRGSGSGSGRDF-TLKISRVEAEDVGVYYCMQGLQSLPVTFGQGTKLEIK
Huang_2016_light_2012_2012_2nd_run_light_1-fq-gz_iglblastn|1361058|IGKV2-28*01|IGHJ6*02|1|155.7       DIVMTQSPLSLAVTPGEPASISCRSSQSLLDSNGYSYLDWYLQKPGQSPQLLIYLGSNRA-AGVPDRFRGSGSGSGTDF-TLKISRVEAEDVGVDYCMQGLQSLPGTFGQGTKLEIK
Huang_2016_light_2012_2012_2nd_run_light_1-fq-gz_iglblastn|1931692|IGKV2-28*01|IGHJ6*02|8|155.7       DIVMTQSPLSLPVAPGETASISCRSSQSLLHSNGKYYLHWFRQKPGQSPQFLISLVWTRASAGVPDRFSGGGSGSGTDF-TLRISAVEAEDVAVYYCMQVLQT-PFTFGQGTKLEIK
Huang_2016_light_2012_2012_2nd_run_light_1-fq-gz_iglblastn|7577|IGKV2-28*01|IGHJ6*02|2|155.6          DIVMTQSPLSLAVTLGEPASISCRSSQSLLDSNGYSYLDWYLQKPGRLPQLRIYLGSNRA-SGVPDRFRGSGSGSGTDF-TLKISRVEAEDVGVYYCMQGLQSLPGTFGQGTKLEIK
Huang_2016_light_2012_2012_2nd_run_light_1-fq-gz_iglblastn|742176|IGKV2-28*01|IGHJ6*02|1|155.6        DIVMTQSPLSLAVTPGEPASISCRSSQSLLDSNGYSYLDWYLQKPGQSPQRLIYLGSKRA-SGVPDRVRGSGSGSGRDF-TLKISRVEAEDVGVYYCMQGLQSLPGTFGQGTKLEIK
Huang_2016_light_2012_2012_2nd_run_light_1-fq-gz_iglblastn|1931372|IGKV2-28*01|IGHJ6*02|1|155.6       DIVMTQSPLSLAVTPGEPASISCRSSQSLLDSNGYSYLDGYLQKPGQSPQLLIYLGSNRA-SGVPDRFRGSGSGSGTDF-TLKISRVEAEDVGVYYCMQGLQSLPGTFGQGTKLEIK
Huang_2016_light_2012_2012_2nd_run_light_1-fq-gz_iglblastn|29000|IGKV2-28*01|IGHJ6*02|2|155.6         DIVMTQSPLSLAVTPGEPASISCRSSQSLLDSNGYSYLDWYLQKPWQSPQLLSYLGSNRA-SGVPDRFRGSGSGSGTDF-TLKISRVEAEDVGVYYCMQGLQSLPGTFGQGTKLEIK
Huang_2016_light_2012_2012_2nd_run_light_1-fq-gz_iglblastn|1077862|IGKV2-28*01|IGHJ6*02|3|155.5       DIVMTQSPLSLAVTPGEPASISCRSSQSLLDSNGYSYLDWYLQKPGQSPHLLIYLGSSRA-SGVPDRFRGIGAGAGTDF-TLKISRVEAEDVGVYYCMQGLQSLPGTFGQGTKLEIK
Huang_2016_light_2012_2012_2nd_run_light_1-fq-gz_iglblastn|2562518|IGKV2-28*01|IGHJ6*02|3|155.5       DIVMTQSPLSLAVTPGEPASISCRSSQSLLDSNGYSYLDWYLQKQGQSPQLLIYLGSNRA-SGGPDRFRGSGSGSGTDF-TLKISRMEAEDVGVYYCMQGLQSLPGTFGQGTKLEIK
Huang_2016_light_2012_2012_2nd_run_light_1-fq-gz_iglblastn|920448|IGKV2-28*01|IGHJ6*02|2|155.5        DIVMTQSPLSLAVTPGEPASISCRSSQSLLDSNGYSYLDWYLQKPGQSPQRLIYLGSNRA-SGVTDRVRGSGSGSGTDF-TLKISRVEAEDVGVYYCMQGLQSLPGTFGQGTKLEIK
Huang_2016_light_2012_2012_2nd_run_light_1-fq-gz_iglblastn|807699|IGKV2-28*01|IGHJ6*02|3|155.4        DIVMTQSPLSLAVTPGEPASISCRSSQSPLDSNGYSYLDWYLRKPGQSPQLLIYLGSNRA-SGVPDRFRGSGSGSGTDF-TLKISRVGAEDVGVYYCMQGLQSLPGTFGQGTKLEIK
Huang_2016_light_2012_2012_2nd_run_light_1-fq-gz_iglblastn|634627|IGKV2-28*01|IGHJ6*02|7|155.4        DIVMTQSPLSLPVATGETASISCRSSQSLLHSNGKYYLHWFRQKPGQSPQFLISLVWTRASAGVPDRFSGGGSGSGTDF-TLRISAVEAEDVAVYYCMQALQT-PFTFGQGTKLEIK
Huang_2016_light_2012_2012_2nd_run_light_1-fq-gz_iglblastn|1518783|IGKV2-28*01|IGHJ6*02|2|155.4       DIVMTPSPLSLAVTPGEPASISCRSSQSLLDSNGYSYLDWYLQKPGQSPQLLIYLGSNRA-SGVPDRVRGSGSGSGTDF-TLKISRVEAEDVGVYYCMQGLQSLPGTFGQGTKLEIK
Huang_2016_light_2012_2012_2nd_run_light_1-fq-gz_iglblastn|1292017|IGKV2-28*01|IGHJ6*02|3|155.4       -IVMTQSPLSLAVTPGEPASISCRSSQSLLDRNGYSYLDWYLQKPGQAPQLLIYLGSSRT-SGVPDRFRDSRSGSGTDF-TLKISRVEAEDVGVYYCMQGLQSLPGTFGQGTKLEIK
Huang_2016_light_2012_2012_2nd_run_light_1-fq-gz_iglblastn|2342233|IGKV2-28*01|IGHJ6*02|9|155.4       DIVMTQSPLSLPVAPGETASISCRSSQSLLHSNGQYYLHWFRQKPGQSPQFLISLVWNRASAGVPDRFSGGGSGSGTDF-TLRINAVEAEDVAVYYCMQALQT-PFTFGQGTKLEIK
Huang_2016_light_2012_2012_2nd_run_light_1-fq-gz_iglblastn|1681771|IGKV2-28*01|IGHJ6*02|1|155.3       DIVMTQSPLSLAVTPGEPASISCRSSQRLLDSNGYSYLDWYLQKPGQSPQLLIYLGSKRA-SGVPDRCRGRGSGSGTDF-TLKISRVEAEDVGVYYCMQGLQSLPGTFGQGTKLEIK
Huang_2016_light_2012_2012_2nd_run_light_1-fq-gz_iglblastn|550725|IGKV2-28*01|IGHJ6*02|1|155.3        DIVMTQSPLSLAVTPGEPASISCRSSQSLLDSNGYSYLDWYLRKPGQSPQLLIFLGAKRA-TGVPDRFRGSGSGSGTDF-TLKISRVEAEDVGVYYCMQGLQSLPGTFGQGTKLEIK
Huang_2016_light_2012_2012_2nd_run_light_1-fq-gz_iglblastn|666176|IGKV2-28*01|IGHJ6*02|2|155.2        DIVMTQSPLSLAVTPGEPASISCRSSQSLLDSNGYSYLDWYLQKPGQSPQLLSYLGSNRA-SGVPDRVRGSGSGSGTDF-TLKISRVEAEDVGVYYCMQGLQSLPGTFGQGTKLEIK
Huang_2016_light_2012_2012_2nd_run_light_1-fq-gz_iglblastn|33815|IGKV2-28*01|IGHJ6*02|2|155.1         DIVMTQSPLSLAVTPGEPASISCRSSQSLLDSNGDSYLDWYLQTPGLAPQLLIYLGSDRA-SGVPDRFRGSGSGSGTDF-TLKISRVEAEDVGVYYCMQGLQSLPGTFGQGTKLEIK
Huang_2016_light_2012_2012_2nd_run_light_1-fq-gz_iglblastn|539386|IGKV2-28*01|IGHJ6*02|2|155.1        DIVMTQSPLSLAVTPGGPASISCRSSQSLLDSNGYSYLDWYLQKPGQSPQLLIYLGANRA-SGVPDRFRGSGSGSGTDF-TRKISRVEAEDVGVYYCMQGLQSLPGTFGQGTKLEIK
Huang_2016_light_2012_2012_2nd_run_light_1-fq-gz_iglblastn|2151818|IGKV2-28*01|IGHJ6*02|9|155.1       DIVMTQSPLSLPVAPGETASISCRSSQSLLHSNGQYYLHWFRQKPGQSPQFLISLVGTRASAGVPDRFSGGGSGSGTDF-TLRINAVEAEDVAVYYCMQALQT-PFTFGQGTKLEIK
Huang_2016_light_2012_2012_2nd_run_light_1-fq-gz_iglblastn|684844|IGKV2-28*01|IGHJ6*02|2|155.0        DIVMTQSPLSLAVTPGGPASISCRSSQSLLDSNGYSYLDWYLQKPGQSPQLLIYLGSKRA-AGVPDRFRGSGSGSGTDV-TLKISRVEAEDVGVYYCMQGLQSLPGTFGQGTKLEIK
Huang_2016_light_2012_2012_2nd_run_light_1-fq-gz_iglblastn|782181|IGKV2-28*01|IGHJ6*02|1|155.0        -IVMTQSPLSLAVTPGEPASISCRSRQSLLDSNGYSYLDWYLQKPGQSLQLLIYLGSNRA-SGVPDRFRGSGSGSGTDF-TLKISRVEAEDVGVYYCMQGLQSLPGTFGQGTKLEIK
Huang_2016_light_2012_2012_2nd_run_light_1-fq-gz_iglblastn|1819708|IGKV2-28*01|IGHJ6*02|1|155.0       DIVMTQSPLSLAVTPGEPASISCRSSQRLLDSNGYSYLDWYLQKPGQSPQLRIYLGSNRA-AGVPDRFRGRGSGSGTDF-TLKISRVEAEDVGVYYCMQGLQSLPGTFGQGTKLEIK
Huang_2016_light_2012_2012_2nd_run_light_1-fq-gz_iglblastn|1785327|IGKV2-28*01|IGHJ6*02|4|155.0       DIVMTQSQLPLAVTPGEPAPISCRSSQSLLDSNGYSYLDWYLQKPGQSPQLLIYLGSNRA-SGVPDRFRGSGSGSGTDF-TLKISRVEAEDVVVYYCMQGLHSLPGTFGQGTKLEIK
Huang_2016_light_2012_2012_2nd_run_light_1-fq-gz_iglblastn|131176|IGKV2-28*01|IGHJ6*02|2|155.0        -IVMTQSPLSLAVTPGAPAAISCRSSQSLLDSNGYSYLDWYLQKPGQSPQLLIYLGANRA-SGVPDRFRGSGSGSGTDY-TLKISRVEADDVGVYYCMQGLQSLPGTFGQGTKLEIK
Huang_2016_light_2012_2012_2nd_run_light_1-fq-gz_iglblastn|2428059|IGKV2-28*01|IGHJ6*02|7|154.8       DIVMTQSPLSLPVAPGETASISCRSSQSLLHSNGKYYLHWFRQKPGQSPQFLISLGWTRASAGVPDRFSGGGSGSGTDF-TLRISAVEAEDVAVYYCMQALQT-PFTFGQGTKLEIK
Huang_2016_light_2012_2012_2nd_run_light_1-fq-gz_iglblastn|1262673|IGKV2-28*01|IGHJ6*02|8|154.8       DIVMTQSPLSLPVAPGETASISCRSSQSLLHSNGKYYLHWFRQKPGQSPQFLISLVWTRASAGVPDRFSCGGSGSGTDF-TLRISAVEAEDVAVYYCMQALQT-PFTFGQGTKLEIK
Huang_2016_light_2012_2012_2nd_run_light_1-fq-gz_iglblastn|2047179|IGKV2-28*01|IGHJ6*02|2|154.8       DIVMTQSPLSLAVTPGEPASISCRSSQSLLDSNGYSYLDWYLQKTGESPQLLSYLGSNRA-SGVPDRFRGSGSGSGTDF-TLKISRVEAEDVGVYYCMQGLQSLPGTFGQGTKLEIK
Huang_2016_light_2012_2012_2nd_run_light_1-fq-gz_iglblastn|73100|IGKV2-28*01|IGHJ6*02|8|154.8         DIVMTQSPLSLPVAPGETASISCRSSQSLLHSNGQYYLHWFRQKPGQSPQFLISLVWTRASAGVPDRFSGGGSGSGTDF-TLRINAVEAEDVAVYYCMQALQT-PFTFGQGTKLEIK
Huang_2016_light_2012_2012_2nd_run_light_1-fq-gz_iglblastn|1485145|IGKV2-28*01|IGHJ6*02|2|154.8       DIVMTQSPLSLAVTPGEPASISCRSSQSLLDSNGYSYLDWYLQKPGQSPQLLFYLGANRA-SGVPDRFRGSGSGSGTYF-TLKISRVEAEDVGVYYCMQGLQSLPGTFGQGTKLEIK
Huang_2016_light_2012_2012_2nd_run_light_1-fq-gz_iglblastn|717412|IGKV2-28*01|IGHJ6*02|9|154.6        DIVMTQSPLSLPVAPGETASISCRSSQSLLHSNGMYYLHWFRQKPGQSPQFLISLVWTRASAGVPDRFTGGGSGSGTDF-TLRISAVEAEDVAVYYCMQALQT-PFTFGQGTKLEIK
Huang_2016_light_2012_2012_2nd_run_light_1-fq-gz_iglblastn|1610298|IGKV2-28*01|IGHJ6*02|2|154.6       DIVMTQSPLSLAVTPGEPASITCRASQSLLDSNGYSYLDWYLQKPGQSPQLLIYLGANRA-SGVPGRCRGSGSGSGTEF-TLKISRVEAEDVGVYYCMQGLQSLPGTFGQGTKLEIK
Huang_2016_light_2012_2012_2nd_run_light_1-fq-gz_iglblastn|1419923|IGKV2-28*01|IGHJ6*02|4|154.5       DIVMAQSPLSLAVTLGEPASISCRSSQSLLVSNGYSYLDWYLQKPGQSPQRLIYLGSNRS-SGVPDRCRGSGSGSGTDF-TLKISRVEAEDVGVYYCMQGLQSLPGTFGQGTKLEIK
Huang_2016_light_2012_2012_2nd_run_light_1-fq-gz_iglblastn|2538594|IGKV2-28*01|IGHJ6*02|2|154.5       DIVMTQSPLSLAVTPVEPASITCRSSQSLLDSNGYSYLDWYLQKPGQSPQLLIYLGSNRA-SGVPDRVRGRGSGSGTDF-TLKISRVEAEDVGVYYCMQGLQSLPGTFGQGTKLEIK
Huang_2016_light_2012_2012_2nd_run_light_1-fq-gz_iglblastn|2203151|IGKV2-28*01|IGHJ6*02|7|154.5       DIVMTQSPLSLPVAPGETASISCRSSQSLLHSNGQYYLHWFRQKPGQSPQFLISLVWTRAAAGVPDRFSGGGSGSGTDF-TLRINAVEAEDVAVYYCMQALQT-PFTFGQGTKLEIK
Huang_2016_light_2012_2012_2nd_run_light_1-fq-gz_iglblastn|1144501|IGKV2-28*01|IGHJ6*02|7|154.5       DIVMTQSPLSLPVAPGETASISCRSSQSLLHSNGKYYLHWFRQKPGQSPQFLISLVWTRASAGVPDRFSGGGSGSGTEF-TLRISAVEAEDVAVYYCMQALQT-PFTFGQGTKLEIK
Huang_2016_light_2012_2012_2nd_run_light_1-fq-gz_iglblastn|256341|IGKV2-28*01|IGHJ6*02|3|154.5        DIVMTQSPLSLAVTPGEPASISCRSSQSLLASNGYSYLDWYLPKPGQSPQLLVYLGANRA-SGVPDRFRGSGSGSGTEF-TLKISRVEAEDVGVYYCMQGLQSLPGTFGQGTKLEIK
Huang_2016_light_2012_2012_2nd_run_light_1-fq-gz_iglblastn|36433|IGKV2-28*01|IGHJ6*02|2|154.5         DIVMTQSPLSLAVTPGEPASISCRSCQSLLDSNGYRYLDWYLQKPGQSPTLLIYLGSTRA-SGVPDRVRGSGSGSGTDF-TLKISRVEAEDVGVYYCMQGLQSLPGTFGQGTKLEIK
Huang_2016_light_2012_2012_2nd_run_light_1-fq-gz_iglblastn|366371|IGKV2-28*01|IGHJ6*02|9|154.4        DIVMTQSPLSLPVAPGETASISCRSSQSLLHSNGMYYLHWFRQKPGQSPQFLISLVWSRASAGVPDRFSGGGSGSGTDF-TLRVSAVEAEDVAVYYCMQALQT-PFTFGQGTKLEIK
Huang_2016_light_2012_2012_2nd_run_light_1-fq-gz_iglblastn|1808419|IGKV2-28*01|IGHJ6*02|9|154.4       DIVMTQSPLSLPVAPGETASISCRSSQSLLHSNGQYYLHWFRQKPGQSPQFLISLVWTRASAGVPDRFSGGGSGSGTDF-TLRINAVEAEDVAVYYCMQAPQT-PFTFGQGTKLEIK
Huang_2016_light_2012_2012_2nd_run_light_1-fq-gz_iglblastn|1236172|IGKV2-28*01|IGHJ6*02|3|154.3       DIVMTQSPLSLAVTPGEPASISCRSSQSLLDSNGYSYLDWYLQKPGQSPQLRFYLGSNRA-SGVPGRFRGSGSGSGTDF-TLKISRVEAEDVGVYYCMQGLQSLPGTFGQGTKLEIK
Huang_2016_light_2012_2012_2nd_run_light_1-fq-gz_iglblastn|657667|IGKV2-28*01|IGHJ6*02|2|154.3        DIVMTQSPLSLAVTPGEPASISCRSSQSLLDSNGYSYLDWYLQKPGQSPQLLIYLGSNRA-SGGPDRFRGSGSGSGTDF-TLKISRVEAEDVGVYYCMQGLQSLPGTFGQGIKLEIK
Huang_2016_light_2012_2012_2nd_run_light_1-fq-gz_iglblastn|793006|IGKV2-28*01|IGHJ6*02|5|154.3        -IVMTQSPLSLDVTLGEPASISCRSSQSPLDSNGYIYLDWYRQKPGQSPQLLIYLGYNRA-SGVPDRFRGSGSGSGTDF-TLKISRVEAEDVGVYYCMQGLQSLPGTFGQGTKLEIK
Huang_2016_light_2012_2012_2nd_run_light_1-fq-gz_iglblastn|240428|IGKV2-28*01|IGHJ6*02|3|154.3        DIVMTHSPLSLAVTPGEPASISCRSSQSLLDSNGYSYLDWYLQKPGQSPQLLIYLGSKRA-SGVPERFRGSGSGSGTDF-TLKSSRVEAEDVGVYYCMQGLQSLPGTFGQGTKLEIK
Huang_2016_light_2012_2012_2nd_run_light_1-fq-gz_iglblastn|1374808|IGKV2-28*01|IGHJ6*02|3|154.2       DIVMTQSPLSLAVTPGEPASISCLSSQSLLDSNGYSYLDWYLQKPGQSQQLLIYLGSNRA-SGVPDRFRGSGSGSGTDF-TLKISRVEAEDVGVYYCMPGLQSLPGTFGQGTKLEIK
Huang_2016_light_2012_2012_2nd_run_light_1-fq-gz_iglblastn|1640264|IGKV2-28*01|IGHJ6*02|2|154.2       DIVMTQSPLSLAVTPGEPASISCRSSQSLLDSNGYSYLDWYLQKPGPSPPLLIYLGYKRA-SGVPDRFRGSGSGSGTDF-TLKISRVEAEDVGVYYCMQGLQSLPGTFGQGTKLEIK
Huang_2016_light_2012_2012_2nd_run_light_1-fq-gz_iglblastn|1980760|IGKV2-28*01|IGHJ6*02|1|154.2       DIVMTQSPLSLAVTPGEPASISCRSSQSLLDSNGYSYLDWYLQKPGQSPQLLIYLGSNRA-SGVPDRFRGRGSGAGTDF-TLKISRVEAEDVGVYYCMQGLQSLPGTGGQGTKLEIK
Huang_2016_light_2012_2012_2nd_run_light_1-fq-gz_iglblastn|36205|IGKV2-28*01|IGHJ6*02|2|154.2         DIVMTQSPLSLAVTPGEPASISCRSSQSLLDSTGYSYLDWYLQKPGQSQQLLIYLGSNRA-AGGPDRFRGSGSGSGTDF-TLKISRVEAEDVGVYYCMQGLQSLPGTFGQGTKLEIK
Huang_2016_light_2012_2012_2nd_run_light_1-fq-gz_iglblastn|212021|IGKV2-28*01|IGHJ6*02|4|154.2        DIVMTQSPLSLAVTPGEPASISCRSSQSLLDSNGYSYLDWYLQKPGQSPQPPIYLGSTRA-SGVPDRFRGIGSGSGTDF-TLKISRVEDEDVGVYYCMQGLQSLPRTFGQGTKLEIK
Huang_2016_light_2012_2012_2nd_run_light_1-fq-gz_iglblastn|332852|IGKV2-28*01|IGHJ6*02|3|154.2        DIVMTQSPLSLAVTPGEPASISCRSSQSLLVSNGYSYLDWYLQKPGQSPQLLIYLGSNRA-SGVPDRFRGSGSGSGTDC-TLKISRVEAEDVGVYYCMQGLQSLPGTCGQGTKLEIK
Huang_2016_light_2012_2012_2nd_run_light_1-fq-gz_iglblastn|2111272|IGKV2-28*01|IGHJ6*02|3|154.1       DIVMTQSPLSLAVTPGEPASISCRSSQSLLDSNGYSYLFWYLQKPGPSPQLLIYFGSNRA-SGVPDRFRGSGSGSGTDF-TLKSSRVEAEDVGVYYCMQGLQSLPGTFGQGTKLEIK
Huang_2016_light_2012_2012_2nd_run_light_1-fq-gz_iglblastn|2560071|IGKV2-28*01|IGHJ6*02|7|154.1       -IVMTQSPLSLPVAPGETASISCRSSQSLLHSNGMYYLHWFRQKPGQSPQFLISLVWSRAAAGVPDRFSGGGSGSGTDF-TLRISAVEAEDVAVYYCMQALQT-PFTFGQGTKLEIK
Huang_2016_light_2012_2012_2nd_run_light_1-fq-gz_iglblastn|1399056|IGKV2-28*01|IGHJ6*02|3|154.0       DIVMTQSPLSLAVTPGEPASISCRSSQSLLDSNGYSSLDWYLQKPGQSPQLLVYLGSNRA-SGVPDRCRGSGAGSGTDF-TLKISRVEAEDVGVYYCMQGLQSLPGTFGQGTKLEIK
Huang_2016_light_2012_2012_2nd_run_light_1-fq-gz_iglblastn|1331921|IGKV2-28*01|IGHJ6*02|2|154.0       DIVMTQSPLSLAVTPGEPASISCRSSQSLLDSNGYSYLDGYLQKPGRSPQLLIYVGSNRA-SGVPDRFRGSGSGSGTDF-TLKISRVEAEDVGVYYCMQGLQSLPGTFGQGTKLEIK
Huang_2016_light_2012_2012_2nd_run_light_1-fq-gz_iglblastn|10596|IGKV2-28*01|IGHJ6*02|2|154.0         DIVMTQSPLSLAVTPGEPASISCRSSQSLLDSNGYSYLAWDLQKPGQSPQLLIYLGSKRA-SGFPDRFRGSGSGSGTDF-TLKISRVEAEDVGVYYCMQGLQSLPGTFGQGTKLEIK
Huang_2016_light_2012_2012_2nd_run_light_1-fq-gz_iglblastn|601014|IGKV2-28*01|IGHJ6*02|8|153.9        DIVMTQSPLSLPVAPGETASISCRSSQSLLHSNGKYYLHWFRQKPGQSPQFLISLVWTRASAGVPDRFSGGGAGSGTDF-TLRISAVEAEDVAVYYCMQALQT-PFTFGQGTKLEIK
Huang_2016_light_2012_2012_2nd_run_light_1-fq-gz_iglblastn|2513793|IGKV2-28*01|IGHJ6*02|3|153.9       -IVMNQSPLSLAVTPGEPASISCRSSQSLLDSTGYSYLDWYLQKPGQSPQLLIYLGSNRA-SVVPDRFRGSGSGSGTDF-TLNISRVEAEDVGVYYCMQGLQSLPGTFGQGTKLEIK
Huang_2016_light_2012_2012_2nd_run_light_1-fq-gz_iglblastn|1881143|IGKV2-28*01|IGHJ6*02|10|153.9      DIVMTQSPLSLPVAPGETASISCRSSQSLLHSNGMYYLHWFRQKPGQSPQFLISLVWTRASAGVPDRFTSGGSGSGTDF-TLRISAVEAEDVAVYYCMQALQT-PFTFGQGTKLEIK
Huang_2016_light_2012_2012_2nd_run_light_1-fq-gz_iglblastn|2672953|IGKV2-28*01|IGHJ6*02|8|153.9       DIVMTQSPLSLPVAPGETASISCRSSQSLLHSNGKYYLHWFRQKPGQSPQFLISLVWTRASAGVPDRFSGGGSGSGTDF-TLRISAVEAEDVSVYYCMQALQT-PFTFGQGTKLEIK
Huang_2016_light_2012_2012_2nd_run_light_1-fq-gz_iglblastn|1831281|IGKV2-28*01|IGHJ6*02|8|153.8       DIVMTQSPLSLPVAPGETASISCRSSQSLLHSNGQYYLHWFRQKPGQSPQFLISLVWTLAAAGVPDRFSGGGSGSGTDF-TLRINAVEAEDVAVYYCMQALQT-PFTFGQGTKLEIK
Huang_2016_light_2012_2012_2nd_run_light_1-fq-gz_iglblastn|2009488|IGKV2-28*01|IGHJ6*02|9|153.8       DIVMTQSPLSLPVAPGEMASISCRSSQSLLHSNGQYYLHWFRQKPGQSPQFLISLVWTRASAGVPDRFSGGGSGSGTDF-TLRINAVEAEDVAVYYCMQALQT-PFTFGQGTKLEIK
Huang_2016_light_2012_2012_2nd_run_light_1-fq-gz_iglblastn|428495|IGKV2-28*01|IGHJ6*02|3|153.8        DIVMTQSPLSLAVTPGEPASISCRSSQSLLDSNGYSYLDWYLQKPGQSPQLLIYLGSNRA-SGGTDRFRGSGAGSGTDF-TLKISRVEAEDVGVYYCMQGLQSLPGTFGQGTKLEIK
Huang_2016_light_2012_2012_2nd_run_light_1-fq-gz_iglblastn|2530487|IGKV2-28*01|IGHJ6*02|2|153.8       DIVMTQSPLSLAVTPGEPASISCRSSQSLLDSNGYSYLDWYLQKPGQSPQLLSYLGSNRA-SWVPDRFRGSGSGSGTDF-TLKISRVEAEDVGVYYCMQGLQSLPGTFGQGTKLEIK
Huang_2016_light_2012_2012_2nd_run_light_1-fq-gz_iglblastn|2657162|IGKV2-28*01|IGHJ6*02|11|153.7      DIVMTQSPLSLPVAPGETASISCSSSQSLLHSNGQYYLHWFRQKPGQSPQFLISLVCTRASAGVPDRFSGCGSGSGTDF-TLRINAVEAEDVAVYYCMQALQT-PFTFGQGTKLEIK
Huang_2016_light_2012_2012_2nd_run_light_1-fq-gz_iglblastn|1315765|IGKV2-28*01|IGHJ6*02|4|153.6       DIVMTQSPLSLAVTPGEPASISCRSSQSLLDSNGYSYLDWYLQKPGQSQQLLIYLGSIRA-SGVPDTFLGSGSGSGTDF-TLKISRVEDEDVGVYYCMQGLQSFPGTFGQGTKLEIK
Huang_2016_light_2012_2012_2nd_run_light_1-fq-gz_iglblastn|173327|IGKV2-28*01|IGHJ6*02|10|153.6       -IVMTQSPLSLPVAPGETASISCRSSQSLLHSNGMYYLHWFRQKPGQSPQFLISLVGRRASAGVPDRFSGGGSGSGTDF-TLRISAVEAEDVAVYYCMQALQT-PFTFGQGTKLEIK
Huang_2016_light_2012_2012_2nd_run_light_1-fq-gz_iglblastn|1719276|IGKV2-28*01|IGHJ6*02|5|153.6       DIVMTQSPLSLAVTPGEPASISCRSSQSLLESNGYSYLDWYLQKPGQSPQLLMYLGSNRA-SGGPDRFRDSGAGSGTDF-TLKISRVEAEDVGVYYCMQGLQSLPGTFGQGTKLEIK
Huang_2016_light_2012_2012_2nd_run_light_1-fq-gz_iglblastn|1779090|IGKV2-28*01|IGHJ6*02|2|153.5       DIVMTQSPLSLAVTPGEPASISCRSSQSLLDSNGYSYLDWYLQKPGQSPQLLIDLGSNRA-AGVPDRFRGSGSGSGTDF-TLKISRVEAEDVGVYYCMQGLQSLPGTFDQGTKLEIK
Huang_2016_light_2012_2012_2nd_run_light_1-fq-gz_iglblastn|283836|IGKV2-28*01|IGHJ6*02|4|153.4        DIVMTQSPLSLAVTPGEPAAISCRSSQSLLDSNGYSYLDWYLQKPGQSPQLLIYLGCNRA-SGVPDRVRGSGSGSGTDF-TLKISRVEAEDVGVYYCMQGLQSLPGTFGQGTKLGIK
Huang_2016_light_2012_2012_2nd_run_light_1-fq-gz_iglblastn|373252|IGKV2-28*01|IGHJ6*02|3|153.4        DIVMTQSPLSLAVTPGAPASISCRSSQSLLDSNGYSYLDWYLQKPGQSPQLLIDLGSNRA-SGVPDMFRGSGSGSGTDF-TLKISRVEAEDVGVYYCMQGLQSLPGTFGQGTKLEIK
Huang_2016_light_2012_2012_2nd_run_light_1-fq-gz_iglblastn|2235941|IGKV2-28*01|IGHJ6*02|3|153.3       DIVMTQSPLSLAVTPGEPASISCRSSQSLLDSNGYSYLDWYLQKPGTSPQLLIYLGSNLA-SVVHDRFRGSGSGSGTDF-TLKISRVEAEDVGVYYCMQGLQSLPGTFGQGTKLEIK
Huang_2016_light_2012_2012_2nd_run_light_1-fq-gz_iglblastn|73532|IGKV2-28*01|IGHJ6*02|8|153.3         DIVMTQSPLSLPVAPGETASISCRSSQSLLHSNGKYYLHWFRQKPGQSPQFLISLVWSRASAGVPDRFSGGGSGSGTDF-TLRISAVEAEDDAVYYCMQALQT-PFTFGQGTKLEIK
Huang_2016_light_2012_2012_2nd_run_light_1-fq-gz_iglblastn|1588242|IGKV2-28*01|IGHJ6*02|2|153.0       DIVMTQSPLSLAVTPGEPASISCRSSQSLLDSNGYSYLDWYLQKPGQSPQLLLYLGYKLA-SGVPDRCRGSGSGSGTDF-TLKISRVEAEDVGVYYCMQGLQSLPGTFGQGTKLEIK
Huang_2016_light_2012_2012_2nd_run_light_1-fq-gz_iglblastn|860136|IGKV2-28*01|IGHJ6*02|3|153.0        DIVMTQSPLSLAVTPGGPASISCRSSQSLLDSNGYSYLDWYLQKPGQSPQHLIYLGSNRA-TGVPGRFRGSGSGSGTDF-TLKISRGEAEDVGVYYCMQGLQSLPGTFGQGTKLEIK
Huang_2016_light_2012_2012_2nd_run_light_1-fq-gz_iglblastn|2021302|IGKV2-28*01|IGHJ6*02|8|153.0       DIVMTQSPLSLPVAPGEMASISCRSSQSLLHSNGKYYLHWFRQKPGQSPQFLISLVWTRASAGVPDRFRGGGSGSGTDF-TLRISAVEAEDVAVYYCMQALQT-PFTFGQGTKLEIK
Huang_2016_light_2012_2012_2nd_run_light_1-fq-gz_iglblastn|1858497|IGKV2-28*01|IGHJ6*02|2|152.9       DIVMTQSPLSLAVTPGEPASISCRSSQSLLDSNGYSYLDWDLQKPGQSPQLLIYLGSNRA-SGVPDRSRGSGSGSGTDF-TLKISRVEAEDVGVYYCMQGLQSLPGTFGQGTKLEIK
Huang_2016_light_2012_2012_2nd_run_light_1-fq-gz_iglblastn|1256131|IGKV2-28*01|IGHJ6*02|9|152.8       DIVMTQSPLSLPVAPGETASISCRSSQSLLHSNGKYYLHWFRQKPGQFPQFLISFVWTRASAGVPDRFSGGGSGSGTDF-TLRISAVEAEDVAVYYCMQALQT-PFTFGQGTKLEIK
Huang_2016_light_2012_2012_2nd_run_light_1-fq-gz_iglblastn|1313220|IGKV2-28*01|IGHJ6*02|5|152.8       DIVMTQSPLSLAVTPGEPASISCRSSQSLLDSNGYSYLVWYLQKTGQSPQLLIYLGSNRA-SGSPGRFRDSGSGSGTDF-TLKISRVEAEDVGVYYCMQGLQSLPGTFGQGTKLEIK
Huang_2016_light_2012_2012_2nd_run_light_1-fq-gz_iglblastn|994361|IGKV2-28*01|IGHJ6*02|9|152.8        DIVMTQSPLSLPVAPGETASISCRSSQSLLHSNGQYYLHWFRQKPGQSPQFLISLVWTRASAGVPDRFSGGGSGSDTDF-TLRINAVEAEDVAVYYCMQALQT-PFTFGQGTKLEIK
Huang_2016_light_2012_2012_2nd_run_light_1-fq-gz_iglblastn|1314115|IGKV2-28*01|IGHJ6*02|7|152.7       DIVMTQSPLSLPVAPGETASISCRSSQSLLHSNGKYYLHWFRQKPGPSPQFLISLVWTRASAGVPDRFSGGGSGSGTDF-TLRISAVEAEDVAVYYCMQALQT-PFTFGQGTKLEIK
Huang_2016_light_2012_2012_2nd_run_light_1-fq-gz_iglblastn|1462687|IGKV2-28*01|IGHJ6*02|9|152.6       DIVMTQSPLSLPVAPGEAASISCRSSQSLLHRNGMYYLHWFRQKPGQSPQFLISLVWTRAAAGVPARFTGGGSGSGTDF-TLRISAVEAEDVAVYYCMQALQT-PFTFGQGTKLEIK
Huang_2016_light_2012_2012_2nd_run_light_1-fq-gz_iglblastn|2674193|IGKV2-28*01|IGHJ6*02|4|152.6       DIVMTQSPLSLAVTPGEPASISCRSSQSLLDSNGYSYLDWYLQKPGQSPHLLIYLGSNPA-SGVPDRFRGSGSGSGTDC-TLKIIRVEAEDVGVYYCMQGLQSLPGTFGQGTKLEIK
Huang_2016_light_2012_2012_2nd_run_light_1-fq-gz_iglblastn|1723360|IGKV2-28*01|IGHJ6*02|8|152.6       DIVMTQSPLSLPVAPGETASISCRSSQSLLHSNGQYYLHWFRQKPGQSPQFLISLVWTRASAGVPDRFSGGGSGSGTDF-TLRINAVEAEDVAVYYCMQALQT-PFAFGQGTKLEIK
Huang_2016_light_2012_2012_2nd_run_light_1-fq-gz_iglblastn|2510818|IGKV2-28*01|IGHJ6*02|2|152.6       DIVMTQSPLSLAVTPGEPASISRRSSQSLLDSNGYSYLDWYLQKPGQSPQLLIYLGSNRA-SWVPDRFRGSGSGSGTDF-TLKISRVEAEDVGVYYCMQGLQSLPGTFGQGTKLEIK
Huang_2016_light_2012_2012_2nd_run_light_1-fq-gz_iglblastn|2473167|IGKV2-28*01|IGHJ6*02|10|152.6      DIVMTQSPLSLPVAPGETASISCRSSQSLLHSNGMYYLHWFRQKPGQSPQFLISLVWSRASAGVPDRFSGGGAGSGTDF-TLRVSAVEAEDVAVYYCMQALQT-PFTFGQGTKLEIK
Huang_2016_light_2012_2012_2nd_run_light_1-fq-gz_iglblastn|1581842|IGKV2-28*01|IGHJ6*02|8|152.5       DIVMTQSPLSLPVAPGEPASISCRSSQSLLHSNGKYYLHWFRQKPGQSPQFLISLVWSRASAGVPDRFIGGGSGSGTDF-TLRISAVEAEDVAVYYCMQALQT-PFTFGQGTKLEIK
Huang_2016_light_2012_2012_2nd_run_light_1-fq-gz_iglblastn|2046882|IGKV2-28*01|IGHJ6*02|2|152.4       DIVMTQSPLSLAVTPGGPASISCRSSQSLLDSNGYSYLDWYLQKPGLSPQRRIYLGSKRA-SGVPDRFRGSGSGSGTDF-TLKISRVEAEDVGVYYCMQGLQSLPGTFGQGTKLEIK
Huang_2016_light_2012_2012_2nd_run_light_1-fq-gz_iglblastn|1877007|IGKV2-28*01|IGHJ6*02|9|152.4       DIVMTQSPLSLPVAPGETASISCRSSQSLLHSNGMYYLHWFRQKPGQSPQFLISLVWTRASAGVPDRFTGGGSGSGTDF-TLRISAVEAEDVAVYYCMQALQT-PFAFGQGTKLEIK
Huang_2016_light_2012_2012_2nd_run_light_1-fq-gz_iglblastn|2421709|IGKV2-28*01|IGHJ6*02|3|152.3       DIVMTQSPLSLAVTPGEPASISCRSSQSLLDSNGDSYLAWYLQKPGQSPQLLIYLGSNRA-SGVPDRVRGSGSGSGTDV-TLKISRGEAEDVGVYYCMQGLQSLPGTFGQGTKLEIK
Huang_2016_light_2012_2012_2nd_run_light_1-fq-gz_iglblastn|629678|IGKV2-28*01|IGHJ6*02|9|152.1        DIVMTQSPLSLPVAPGETASISCRSSQSLLHSNGKYYLHWFRQKPGQSPQFLISLVWTLASAGVPDRLSGGGSGSGTDF-TLRISAVEAEDVAVYYCMQALQT-PFTFGQGTKLEIK
Huang_2016_light_2012_2012_2nd_run_light_1-fq-gz_iglblastn|200567|IGKV2-28*01|IGHJ6*02|8|152.1        DIVMTQSPLSLPVAPGETASISCRSSQSLLHSNGKYYLHWFRQKPGQSPQFLISLVWTRASAGVPDRVSGGGSGSGTDF-TLRISAVEAEDVAVYYCMQALQT-PFTFGQGTKLEIK
Huang_2016_light_2012_2012_2nd_run_light_1-fq-gz_iglblastn|1887765|IGKV2-28*01|IGHJ6*02|3|151.8       DIVMTQSPLSLAVTPGEPASISCRSSQSLLDSNGYSYLDWYLQKPGQSPQLLIYLGSNRA-SGVPDRCRGSGAGSGTEF-TLKSSRVEAEDVGVYYCMQGLQSLPGTFGQGTKLEIK
Huang_2016_light_2012_2012_2nd_run_light_1-fq-gz_iglblastn|2531070|IGKV2-28*01|IGHJ6*02|2|151.6       DIVMTQSPLSLAVTPGEPASISCRSSQSLLDSNGYSYLDCYLQKPGQSPQRLIYLGCKRA-SGVPDRFRGSGSGSGTDF-TLKISRVEAEDVGVYYCMQGLQSLPGTFGQGTKLEIK
Huang_2016_light_2012_2012_2nd_run_light_1-fq-gz_iglblastn|1277896|IGKV2-28*01|IGHJ6*02|5|151.6       DIVMTQSPLSLAVTPGEPASISCRSSQSLLDSNGYSYLDWSLQKPGQSPQLLIYLGSNRA-SGVPGSFRGSGSGSGTDF-TLKLSRVEAEDVGVYYCMQGLQSLPCTFGQGTKLEIK
Huang_2016_light_2012_2012_2nd_run_light_1-fq-gz_iglblastn|2172125|IGKV2-28*01|IGHJ6*02|4|151.6       DIVMTQSPLSLAVTPGAPASISCRSSQSLLDSNGYSYLDWYLQKPGQSPQLLIYLGSNRA-SGVPDRFRCSGSGSGTYF-SLKISRVEAEDVGVYYCMQGLQSLPGTCGQGTKLEIK
Huang_2016_light_2012_2012_2nd_run_light_1-fq-gz_iglblastn|1539424|IGKV2-28*01|IGHJ6*02|2|151.6       DIVMTQSPLSLAVTPGEPASISCRSSQSLLDSNGYSYLDWYLQKPVQSAQRLIYLGSNRA-SGGPDRFRGSGSGSGTDF-TLKISRVEAEDVGVYYCMQGLQSLPGTFGQGTKLEIK
Huang_2016_light_2012_2012_2nd_run_light_1-fq-gz_iglblastn|2619923|IGKV2-28*01|IGHJ6*02|2|151.5       DIVMTQSPLSLAVTPGEPASISCRSSQSLLDSNGYSYLDWYLQKPGQSPQLLIYLGSNRD-SGVPDRFRGSGSGSGTDF-TLKISRVEAEDVGVYYYMQGLQSLPGTSGQGTKLEIK
Huang_2016_light_2012_2012_2nd_run_light_1-fq-gz_iglblastn|992155|IGKV2-28*01|IGHJ6*02|8|151.5        -IVMTQSPLSLPVAPGETASISCRSSQSLLHSNGMYYLHWFRQKPGQSAQFLISLVWSRASAGVPDRFSGGGSGSGTDF-TLRISAVEAEDVAVYYCMQALQT-PFTFGQGTKLEIK
Huang_2016_light_2012_2012_2nd_run_light_1-fq-gz_iglblastn|1846139|IGKV2-28*01|IGHJ6*02|5|151.4       DIVMTQSPLSLAVTPGEPASISCRSSQSLLDSNGYSYLDWYLQKPGQSPPLRIYLGSNRA-CGVPDRLRGSGSGSGTDF-TLKISRVEAEDVGVYYCRQGLQSLPGTFGQGTKLEIK
Huang_2016_light_2012_2012_2nd_run_light_1-fq-gz_iglblastn|539235|IGKV2-28*01|IGHJ6*02|8|151.3        DIVMTQSPLSLPVAPGETASISCRSSQSLLHSNGKYYLHWFRQKPGQSPQFLISLVWTRASAGVPDRCSGGGSGSGTDF-TLRISAVEAEDVAVYYCMQALQT-PFTFGQGTKLEIK
Huang_2016_light_2012_2012_2nd_run_light_1-fq-gz_iglblastn|1016443|IGKV2-28*01|IGHJ6*02|11|151.3      DIVMTQSPLSLPVAPGETASISCRSSQSLLHSNGMYYLHWFRQKPGQSPQFLICLVWSRASAVVPDRFSGGGSGSGTDF-TLRVSAVEAEDVAVYYCMQALQT-PFTFGQGTKLEIK
Huang_2016_light_2012_2012_2nd_run_light_1-fq-gz_iglblastn|2223752|IGKV2-28*01|IGHJ6*02|11|151.3      DIVMTQSPLSLPVAPGETASISCRSSQSLLHSNGMYYLHWFRQKPGQSPQFLVSLVWTRASAGVPDRFTGGGAGSGTDF-TLRISAVEAEDVAVYYCMQALQT-PFTFGQGTKLEIK
Huang_2016_light_2012_2012_2nd_run_light_1-fq-gz_iglblastn|1398891|IGKV2-28*01|IGHJ6*02|10|151.2      DIVMTQSPLSLPVASGETASISCRSSQSLLHSNGQYYLHWFRQKPGQSPLFLISLVWTRASAGVPDRFSGGGSGSGTDF-TLRINAVEAEDVAVYYCMQALQT-PFTFGQGTKLEIK
Huang_2016_light_2012_2012_2nd_run_light_1-fq-gz_iglblastn|1675078|IGKV2-28*01|IGHJ6*02|10|151.2      DIVMTQSPLSLPVAPGETSSISCRSSQSLLHSNGLYYLHWFGQKPGQSPQFLISLVWTRASAGVPDRFTGGGSGSGTDF-TLRISAVEAEDVAVYYCMQALQT-PFTFGQGTKLEIK
Huang_2016_light_2012_2012_2nd_run_light_1-fq-gz_iglblastn|2110100|IGKV2-28*01|IGHJ6*02|4|151.1       DIVMTQYPLSLAVTPGEPASISCRSSQSLLDSNGYSYLGWYLQKPGQSPQLLIYLGSNRA-FGVPDMFRGIGSGSGTDF-TLKISRVEAEDVGVYYCMQGLQSLPGTFGQGTKLEIK
Huang_2016_light_2012_2012_2nd_run_light_1-fq-gz_iglblastn|311452|IGKV2-28*01|IGHJ6*02|9|151.1        DIVMTQSPLSLPVAPGETASISCRSSQSLLHSNGKYYLHWFRQKPGQSPQFLISLVWTRASAGVRDRFSCGGSGSGTDF-TLRISAVEAEDVAVYYCMQALQT-PFTFGQGTKLEIK
Huang_2016_light_2012_2012_2nd_run_light_1-fq-gz_iglblastn|1676196|IGKV2-28*01|IGHJ6*02|4|150.7       -IVMTQSPLSLAVTPGEPASISCRSRQSLLDRNGYSYLEWYRHEPVQSPQLLIYLGSKRA-SGVPDRFRGSGSGSGTDF-TLKISRVEAEDVGVYYCMQGLQSLPGTFGQGTKLEIK
Huang_2016_light_2012_2012_2nd_run_light_1-fq-gz_iglblastn|1609603|IGKV2-28*01|IGHJ6*02|4|150.7       DIVMTQSPLSLAVNPGEPASISCRSSQSLLDSNGYSYLDWYLQKPGQSPQLLIYLGTNRA-AGVPDRFRGSGSGSGTDF-TLIISRVESEDVGVYYYMQVLQSLPGTFGQGTKLEIK
Huang_2016_light_2012_2012_2nd_run_light_1-fq-gz_iglblastn|1765600|IGKV2-28*01|IGHJ6*02|1|150.4       DIVMTQSPLSLAVTPGEPASISCRSRQSLLDSNGYSYLDLYLQKPGRSPQLLIYLGSSRA-SGVPDRFRGSGSGSGTDF-TLKISRVEAEDVGVYYCMQGLQSLPGTFGQGTKLEIK
Huang_2016_light_2012_2012_2nd_run_light_1-fq-gz_iglblastn|343848|IGKV2-28*01|IGHJ6*02|3|150.3        DIVMTQSPLSLAVTPGEPASISCRSSQSLLDSNGYSSLDWYLQKPGQSPLLLLYLGSNRA-SGVPYMFRGSGSGSGTDF-TLKISRVEAEDVGVYYCMQGLQSLPGTFGQGTKLEIK
Huang_2016_light_2012_2012_2nd_run_light_1-fq-gz_iglblastn|640252|IGKV2-28*01|IGHJ6*02|4|150.2        DIVMTQSPLSLAVTPGEPASISCRSSQSLLGSNGYSYLDWYLQKPEQSPQLLIYLGSNRA-SGVPDRFRCSGSGSGTDC-TLKISRVEAEDVGVYYGMQGLQSLPGTFGQGTKLEIK
Huang_2016_light_2012_2012_2nd_run_light_1-fq-gz_iglblastn|1406288|IGKV2-28*01|IGHJ6*02|6|150.2       DIVMTQSPLSLAVTPGEPASISCRSSPSLLDSNGYSYLDWYLQKPGQSPQLLFYLGSNRA-FGVPDRVRVSGSGSGTDF-TLNISRVEAEDVGVYYCMQGLQSLPGTFGQGTKLEIK
Huang_2016_light_2012_2012_2nd_run_light_1-fq-gz_iglblastn|554498|IGKV2-28*01|IGHJ6*02|3|150.1        DIVMTQSPLSLAVTPGEPASISCRSSQSLLESNGYSYLDVYLHKPGQSPQLLIYLGSNRA-SVVPDRFRGSGSGSGTDF-TLKISRVEAEDVGVYYCMQGLQSLPGTFGQGTKLEIK
Huang_2016_light_2012_2012_2nd_run_light_1-fq-gz_iglblastn|1604701|IGKV2-28*01|IGHJ6*02|5|150.1       DIVMTQSPLSLAVTPGAPASISCRSSQSLLDSNGYSYLEWYLQKPGQSPQLLIYLGSNRA-SGGTDMFRGSGSGSGTDF-TLKISRVEAEDVGVYYCMQGLQSLPGTFGQGTKLEIK
Huang_2016_light_2012_2012_2nd_run_light_1-fq-gz_iglblastn|1962442|IGKV2-28*01|IGHJ6*02|4|149.9       DIVMTQSPLSLAVTPGEPASISCRSRQSLLASNGYSYLDWFLQKPGQSPQLLIYLGSNRA-SGVPDRFRGSGSGSGTDD-TLIISRVEAEDVGVYYCMQGLQSRPGTFGQGTKLEIK
Huang_2016_light_2012_2012_2nd_run_light_1-fq-gz_iglblastn|2028870|IGKV2-28*01|IGHJ6*02|4|149.8       DIVMTQSPLSLAVTPGELASISCRSSQSLLDSNGYSYLDWYLQKPGQSPQLLFYLGSNRA-AGVPDRFRGSGSGSGTDF-TLKISRVEAEDVGGYYGMQGLQSLPGTFGQGTKLEIK
Huang_2016_light_2012_2012_2nd_run_light_1-fq-gz_iglblastn|245545|IGKV2-28*01|IGHJ6*02|4|149.7        DIVMTQSPLSLAVTPGEPASISCRSSQSLLDSNGYSYLDWYLQKPGQSPQLLIYLGSNRA-SWVPDRLRGSGAGSGTDV-TLKISRVEAEDVGVYYCMQGLQSLPGTFGQGTKLEIK
Huang_2016_light_2012_2012_2nd_run_light_1-fq-gz_iglblastn|1213137|IGKV2-28*01|IGHJ6*02|4|149.7       DIVMTQSPLSLAVTPGEPASISCRSSQSLLDSNGYSYLDWYLQKQGQSPQRLIDLGFNRA-SGVPDRFRGSGSGSGTDF-TLKISRVEAEDVGVYYCMQGLQSLPGTFGQGTNLEIK
Huang_2016_light_2012_2012_2nd_run_light_1-fq-gz_iglblastn|1994013|IGKV2-28*01|IGHJ6*02|10|149.6      DIVMTQSPLSLPVAPGETASISCRSSQSLLHSNGMYYLHWFRQKPGQSPQFLISLVWTRASAGGPDRFTGGGSGSGTDF-TLRISAVEAEDVAVYYCMQALQT-PFTFGQGTKLEIK
Huang_2016_light_2012_2012_2nd_run_light_1-fq-gz_iglblastn|1203709|IGKV2-28*01|IGHJ6*02|8|149.4       DIVMTQSPLSLAVPPGEPASSSCSSSQSLLESNGHSYLDWYLQKPGQTPQLLIYLGYNRA-SGVTDRFRGSGSGSGTDY-TLKISRVEAEDVGVYYCMQGLQSLPGTFGQGTKLEIK
Huang_2016_light_2012_2012_2nd_run_light_1-fq-gz_iglblastn|381355|IGKV2-28*01|IGHJ6*02|10|149.3       DIVMTQSPLSLPVAPGETASISCRSSQSLLQSNGKYYLHWFRQKPGQSTQFLISLVWTRASAGVPDRYSGGGAGSGTDF-TLRISAVEAEDVAVYYCMQALQT-PFTFGQGTKLEIK
Huang_2016_light_2012_2012_2nd_run_light_1-fq-gz_iglblastn|1140353|IGKV2-28*01|IGHJ6*02|7|149.1       DIVMTQSPLSLAVTPGEPASISCRSSRSLLDSNEYSYLDWYLQKPGQSPQLLIDLGSNQA-SGVPDRFRSSGSESGTDV-TLKISSVEAEDVGVYYCMQGLQSLPGTFGQGTKLEIK
Huang_2016_light_2012_2012_2nd_run_light_1-fq-gz_iglblastn|898232|IGKV2-28*01|IGHJ6*02|6|148.7        DIVMTPSPLSLSVPPGEPASISCRSSQSLLDSNGYSYLDWYLQKPGQSPQLLIYLGSNRA-SGVRDRFRDSGAGSGTDF-TLKISRVEAEDVWVYYCMQGLKSLPGTFGQGTKLEIK
Huang_2016_light_2012_2012_2nd_run_light_1-fq-gz_iglblastn|1231477|IGKV2-28*01|IGHJ6*02|12|148.7      DIVMTQSPLSLPVAPGETASISCRSSQSLLHSNGMYYLHWFRQQPGQSPQFLISLVWTRASAGVPDRFTGGGAGSGKDF-TLRISAVEAEDVAVYYCMQALQT-PFTFGQGTKLEIK
Huang_2016_light_2012_2012_2nd_run_light_1-fq-gz_iglblastn|377860|IGKV2-28*01|IGHJ6*02|4|148.4        DIVMTQSPLSLAVTPGEPASISCRSSQSLLDSNGYSYLVWYLQKPGQSPQLLIYLGSNRA-SGVPDRFRGSGSGSGTDD-ALKISRVEAEDVGVYYYMQGLQSLPGTFGQGTKLEIK
Huang_2016_light_2012_2012_2nd_run_light_1-fq-gz_iglblastn|1016260|IGKV2-28*01|IGHJ6*02|9|148.3       DIVMTQSQLSLPVAPGVTASISCRSSQSLLHSNGKYYLHWFRQKPGQSPQFLLSLVWTRASAGVPDRFSGGGSGSGTDF-TLRISAVEAEDVAVYYCMQALQT-PFTFGQGTKLEIK
Huang_2016_light_2012_2012_2nd_run_light_1-fq-gz_iglblastn|1719394|IGKV2-28*01|IGHJ6*02|5|148.1       DIVMTQSPLSLAVTPGEPASISCRSSQSLLDRNGYSYLDWYLQKPGESPQLLMDVGSNRD-SGVPDRCRGSGSGSGTDF-TLKISRVEAADVGVYYCMQGLQSLPGTFGQGTKLEIK
Huang_2016_light_2012_2012_2nd_run_light_1-fq-gz_iglblastn|782793|IGKV2-28*01|IGHJ6*02|2|147.4        DIVMTQSPLSLAVTPGEPASISCRSSQRLLDSNGYSYLDWYLQKPGQSPQLLIDLGANLA-AGVPDRFRGSGSGSGTDF-TLKISRVEAEDVGVYYGMQGLQSLPGTFGQGTKLEIK
Huang_2016_light_2012_2012_2nd_run_light_1-fq-gz_iglblastn|996175|IGKV2-28*01|IGHJ6*02|9|147.2        DIVMTQSPLSLPVAPGETASISCRSSQSLLHSNGRYYLHWFRQKPGQPPQFLISLVWSRASAGVPDRFSGGGSGSGTDF-TLRVSAVEAEDVAVYDCMQALQT-PFTFGQGTKLEIK
Huang_2016_light_2012_2012_2nd_run_light_1-fq-gz_iglblastn|46305|IGKV2-28*01|IGHJ6*02|4|147.2         DIVMTQSPLSLAVTPGEPASIPCRSSQSLLDSNGYSYLDLYLQKPEQSQQLLIYWGSKRA-SGVPDRVRGSGSGSGTDF-TLKISRVEAEDVGVYYCMQGLQSLPGTFGQGTKLEIK
Huang_2016_light_2012_2012_2nd_run_light_1-fq-gz_iglblastn|1549785|IGKV2-28*01|IGHJ6*02|11|146.8      DIVMTQSPLSLPVAPGETASISCRSSQSLLHSNGLYYLHWFRQKPGQSSQFLISLVWTRASAGVPDRLTGGGSGSGTDF-TLRISAVEAEDVAGYYCMQALQT-PFTFGQGTKLEIK
Huang_2016_light_2012_2012_2nd_run_light_1-fq-gz_iglblastn|322903|IGKV2-28*01|IGHJ6*02|10|146.8       DIVMTQSPLSLPVAPGETASLSCRSSQSLLHSNGQYYLHWFRQKQGQSPQFLISLVWTRASAGVPDSFSGGGSGSGTDF-TLRINAVEADDVAVYYCMQALQT-PFTFGQGTKLEIK
Huang_2016_light_2012_2012_2nd_run_light_1-fq-gz_iglblastn|2615740|IGKV2-28*01|IGHJ6*02|4|146.7       -IVMTQSPLSLAVTPGEPASISCRSSQSLLDSNGYSYLAWYLQKPWQSPPLLDYLGSNRA-SRVPDRFRGSGSGSGTDF-TLKISRVEAEDVGVYYCMQGLQSLPGTFGQGTKLEIK
Huang_2016_light_2012_2012_2nd_run_light_1-fq-gz_iglblastn|47055|IGKV2-28*01|IGHJ6*02|4|146.5         DIVMTQSPLSLAVTPGEPASISCRSSQSLLDNNGYSYLDLYLQKPGQSPQLRIYLGSNPA-SGVPDRVRGSGSGSGTDF-TLKISRVEAEDVGVYYCMQGLQSLPGTFGQGTKLEIK
Huang_2016_light_2012_2012_2nd_run_light_1-fq-gz_iglblastn|2493334|IGKV2-28*01|IGHJ6*02|5|146.3       -IVMTQSPLSLAVTPGEPASISCRSSQSLLDSNGYSYLDWYLQKPGQSPQLLIFLGSNRA-SGVADRVRGSGSGSGTDI-TLKISRVEAEDVEVYYCMQGLQSRPGTFGQGTKLEIK
Huang_2016_light_2012_2012_2nd_run_light_1-fq-gz_iglblastn|1939559|IGKV2-28*01|IGHJ6*02|5|146.1       DIVMTQSPLSLAVTPGGPASISCRSSPSLLDSNGYSYLDCYLQKLGQSPQLLIYLGSERA-SGVPDRFRGSGSGSGTDF-TLKISRVEAEDVGVYYCMQGLQSLPGTFGQGTKLEIK
Huang_2016_light_2012_2012_2nd_run_light_1-fq-gz_iglblastn|2523165|IGKV2-28*01|IGHJ6*02|5|146.1       DIVMTQSPLSLAVTPGEPASISCRASQSLLDRNGYSYLDWYLPKLGQSPQLLIYLGSNRA-CGGPDRFRGSGSGSGTDF-KLKISRVEAEDVGVYYCMQGLQSLPGTFGQGTKLEIK
Huang_2016_light_2012_2012_2nd_run_light_1-fq-gz_iglblastn|28484|IGKV2-28*01|IGHJ6*02|6|146.0         DIVMTQSPLSLAVTPGGPASIPCRSSQSLLDSNGYSYLDWYLQKPGQSPPLLIYLGVNRA-SGVPDRFRGSGSGSGTDF-TPKISRVEAADVGVYYCMQGLQSLPGTFGQGTKLEIK
Huang_2016_light_2012_2012_2nd_run_light_1-fq-gz_iglblastn|615787|IGKV2-28*01|IGHJ6*02|7|146.0        DIVMTQSPLSLAVTPGEPASISCRSSQSLLDSNGYSYLDWYLQKQGQLPQPLIYLGSNRA-SEVPDRFRGSGSGSGKDF-TLKISRVDAEDVGVYYCMQGLQSLPGPFGQGTKLEIK
Huang_2016_light_2012_2012_2nd_run_light_1-fq-gz_iglblastn|2507646|IGKV2-28*01|IGHJ6*02|10|145.7      DIVMTQSPLSLPVAPGETASISCRSSQSLLHSNGKYYLHWFRQKPGQSPQFLISLVWTGASAGVPDRVSGGGSGSGTDC-TLRISAVEAEDVAVYYCMQALQT-PFTFGQGTKLEIK
Huang_2016_light_2012_2012_2nd_run_light_1-fq-gz_iglblastn|1064677|IGKV2-28*01|IGHJ6*02|10|145.5      DIVMTQSPLSLPVAPGETASISCRSSQSLLHSNGQYYLHWFRQKPGQSPQFLISLVWARASAGFHDRFSGGGSGAGTDF-TLRINAVEAEDVAVYYCMQALQT-PFTFGQGTKLEIK
Huang_2016_light_2012_2012_2nd_run_light_1-fq-gz_iglblastn|2559933|IGKV2-28*01|IGHJ6*02|3|144.9       DIVMTQSPLSLAVTPGEPASISCRSSQSLLDSNGYSYLDWDLQKPGQSAQLLIYLGSTRA-SGGPDGFRGSGSGSGTDF-TLKISRVEAEDVGVYYCMQGLQSLPGTFGQGTKLEIK
Huang_2016_light_2012_2012_2nd_run_light_1-fq-gz_iglblastn|2243791|IGKV2-28*01|IGHJ6*02|5|144.6       -IVMTQSPLSLAVTPGVPASISFRSSQVLLDRNGYRYLVWYLQTPGQSPQLLIYLGSNRA-SGVPDRFRGSGSGSGTEF-TLKISRVEAEDVGVYYCMQGLQSLPGTFGQGTKLEIK
Huang_2016_light_2012_2012_2nd_run_light_1-fq-gz_iglblastn|2040996|IGKV2-28*01|IGHJ6*02|12|144.1      DIVMTQSPLSLPVAPGETASIPCRSSQRLLHSNGQYYLHWFRRKPGQSQRFLISLVWTRATAGVPDRFSGGGAGSGTDF-TLRINAVEAEDVAVYYCMQALQT-PFTFGQGTKLEIK
Huang_2016_light_2012_2012_2nd_run_light_1-fq-gz_iglblastn|2312986|IGKV2-28*01|IGHJ6*02|11|144.1      DIVMTQSPLSLPVAPGETASISCRYSQSLLHSNGKYYLHWFRQKPGQSPQFLISLVWTRASAWVPDRLRCGGSGSGTDF-TLRISAVEAEDVAVYYCMQALQT-PFTFGQGTKLEIK
Huang_2016_light_2012_2012_2nd_run_light_1-fq-gz_iglblastn|988840|IGKV2-28*01|IGHJ6*02|7|144.1        DIVMTQSPLSLAVTPGEPASISCRSSQSLLDSNGYSYLDVYLQKPGQSPQLLVYFGSNRA-CWVPDRFRGSGAGSGTDF-TLKIRRVEAEDVGVYYCMQGLQSLPGTFGQGTKLEIK
Huang_2016_light_2012_2012_2nd_run_light_1-fq-gz_iglblastn|1159604|IGKV2-28*01|IGHJ6*02|5|143.8       DIVMTQSPLSLAVTPGEPASISCRSSQSLLDRNGYSYLDWDLQKPGTSPHLLIYLGSNRA-SGVPDRFRGSGSGSGTDF-TLKISRVEAEYVGVYYFMQGLQSLPGTFGQGTKLEIK
Huang_2016_light_2012_2012_2nd_run_light_1-fq-gz_iglblastn|1571715|IGKV2-28*01|IGHJ6*02|5|143.6       DIVMTQSPPSLAVTPGEPASISCRSSQSLLDSNGYSYFGEYLQKPGQSPQLLIDLGSSRA-SGVTDRFRGSGSGSGTDF-TLKISRVEAEDVGVYYCMQGLQSLPGTFGQGTKLEIK
Huang_2016_light_2012_2012_2nd_run_light_1-fq-gz_iglblastn|1554702|IGKV2-28*01|IGHJ6*02|7|143.2       DIVMTQSPLSLAVTPGEPASISCRSSQSLLDSNGYSYLDWYLQKPGQSPQLLNYVGSNRA-SGVPGRLRGIGAGAGTDV-TLKISRVEAEDVGVYYCMQGLQSLPGTFGQGTKLEIK
Huang_2016_light_2012_2012_2nd_run_light_1-fq-gz_iglblastn|1392273|IGKV2-28*01|IGHJ6*02|9|142.5       DIVMTQSPLSLAVTPGVPASICCRSSQSLLDSNGYRYLAWYLQKPGQSQQLLIYLGSNRA-SGVPVRFRGSGSGSGSDY-TMKISRGEAEEVGVYYCMQGLQSLQGTFGQGTKLEIK
Huang_2016_light_2012_2012_2nd_run_light_1-fq-gz_iglblastn|2582617|IGKV2-28*01|IGHJ6*02|11|142.1      DIVITQSPLSLPVAPGETASISCRSSQSLLHSNGQYYLHGFRQKPGQFPQFLISLVWTRASAGVPDRFSGGGSGSGTDF-TLRINAVEAEDVAVYYCMQALQT-PFTFGQGTKLEIK
Huang_2016_light_2012_2012_2nd_run_light_1-fq-gz_iglblastn|1395828|IGKV2-28*01|IGHJ6*02|5|141.5       DIVMTQSPLSLAVTPGVPASISCRSRQSLLDSNGYSYLDLYLQKPGQSPALLFYLGSNRA-SGVPDRVRGSGSGSGTDF-TLKISRVEAEDVGVYYCMQGLQSLPGTFGQGTKLEIK
Huang_2016_light_2012_2012_2nd_run_light_1-fq-gz_iglblastn|1999255|IGKV2-28*01|IGHJ6*02|7|141.5       -IVMTQSPLSLAVTPGALASISCRSSQRLLDSNGYSYLDWYLQKPGQSPKRLIYLGAKRD-CGVPNRVRGSGSGSGTEF-KLKISRVEAEDVGVYYCMQGLQSLPGTFGRGTKLEIK
Huang_2016_light_2012_2012_2nd_run_light_1-fq-gz_iglblastn|254901|IGKV2-28*01|IGHJ6*02|6|141.4        DIVMPQSPLSLAVTPGAPASISCRSSQSLLDSNGYSYLDWYLQKPGQSPQLRIYLGSNRA-SGVHDRCRGSGSGSGTDS-TLKISRVEAEDVGVYYCMQGLQSLPGTFGQGTKLEIK
Huang_2016_light_2012_2012_2nd_run_light_1-fq-gz_iglblastn|1385814|IGKV2-28*01|IGHJ6*02|10|140.4      -SVMTQAPLFLDVTPGEPASISCRSSQSLLDSNGYSYLDWYIQKPWQSPQLLIYLGSNRA-SGVPDRFRGSVSGSGTDF-TLKISRVEAADVVVYYFMQVLQSLPGTFGQGTKLEIK
Huang_2016_light_2012_2012_2nd_run_light_1-fq-gz_iglblastn|522069|IGKV2-28*01|IGHJ6*02|6|139.6        --VLTQSPLPLPFPPGEPASFSCGSSQSLLGRNGYSYLDWYLQKPGQSPQLLIYLGSSRA-SGGPDRFRGSGSGSGTDF-TLKISRVEAEDVGVYYCMQGLQSLPGTFGQGTKLEIK
Huang_2016_light_2012_2012_2nd_run_light_1-fq-gz_iglblastn|1280550|IGKV2-28*01|IGHJ6*02|11|131.1      DIVMTQSPLPLAVTPGEPASISCRSSPSLLESNGYSYLDWYLQKPGQSPQLLIYLGYNRA-SVDPDRHRGSRGGSGTDY-TLKTSRVEAADVGAYYCMQGLQSLPGTFGQGTKLEIK
Huang_2016_light_2012_2012_2nd_run_light_1-fq-gz_iglblastn|638664|IGKV2-28*01|IGHJ6*02|9|130.8        DLVMTQSPLSLAVTPGEPASIACRSSQRLLDSNGYSYSDWYLQKPGQYPQSLIYLGANRG-SGVPDRCGGSGSGSGTDC-TLKSSIVEAEDVGVYYCMQGLQSLPGTFGEGTKLEIK
Huang_2016_light_2012_2012_2nd_run_light_1-fq-gz_iglblastn|794017|IGKV2-28*01|IGHJ6*02|15|122.0       DIVMTLSPLSLAANPREPASISCRYSQILLDSNGYSYLDWYLQKPGQSPQRLIYLGSNRA-AAVPDRCRRSGSECGTDC-TLDSSRVEDEDVGVYYCMQRLQSHPGTFGQGTKLEIK
Huang_2016_light_2012_2012_3rd_run_light_2-fq-gz_iglblastn|1718678|IGKV2-28*01|IGHJ6*02|0|164.7       DIVMTQSPLSLAVTPGEPVSISCRSSQSLLDSNGYSYLDWYLQKPGQSPQLLIYLGSNRA-SGVPDRFRGSGSGSGTDF-TLKISRVEAEDVGVYYCMQGLQSLPGTFGQGTKLEIK
Huang_2016_light_2012_2012_3rd_run_light_2-fq-gz_iglblastn|2932333|IGKV2-28*01|IGHJ6*02|0|164.6       DIVMTQSPLSLAVTPGEPASISCRSSQSILDSNGYSYLDWYLQKPGQSPQLLIYLGSNRA-SGVPDRFRGSGSGSGTDF-TLKISRVEAEDVGVYYCMQGLQSLPGTFGQGTKLEIK
Huang_2016_light_2012_2012_3rd_run_light_2-fq-gz_iglblastn|140893|IGKV2-28*01|IGHJ6*02|0|164.5        DIVMTQSPLSLAVTPGETASISCRSSQSLLDSNGYSYLDWYLQKPGQSPQLLIYLGSNRA-SGVPDRFRGSGSGSGTDF-TLKISRVEAEDVGVYYCMQGLQSLPGTFGQGTKLEIK
Huang_2016_light_2012_2012_3rd_run_light_2-fq-gz_iglblastn|709199|IGKV2-28*01|IGHJ6*02|0|164.5        DIVMTQSPLSLAVTPGEPASISCRSSQSLLDSNGYSYLDWYLQKPGQSPQLLIYSGSNRA-SGVPDRFRGSGSGSGTDF-TLKISRVEAEDVGVYYCMQGLQSLPGTFGQGTKLEIK
Huang_2016_light_2012_2012_3rd_run_light_2-fq-gz_iglblastn|2796979|IGKV2-28*01|IGHJ6*02|1|164.4       DIVMTQSPLSLAVTPGEPASISCRSSQSLLDSNGYSYLDWYLQKPGQSPQLLIYLGSNRA-SGVPDRFRGSGSGSGTDF-TLKISRVEAEDVGVYYCMQGLQSLPSTFGQGTKLEIK
Huang_2016_light_2012_2012_3rd_run_light_2-fq-gz_iglblastn|401875|IGKV2-28*01|IGHJ6*02|0|164.2        DIVMTQSPLSLAVTPGESASISCRSSQSLLDSNGYSYLDWYLQKPGQSPQLLIYLGSNRA-SGVPDRFRGSGSGSGTDF-TLKISRVEAEDVGVYYCMQGLQSLPGTFGQGTKLEIK
Huang_2016_light_2012_2012_3rd_run_light_2-fq-gz_iglblastn|1795807|IGKV2-28*01|IGHJ6*02|1|164.2       DIVMTQSPLSLAVTPGEPASISCRSSQSLLDSNGYSYLDWYLQKPGQSPQLLIYLGSKRA-SGVPDRFRGSGSGSGTDF-TLKISRVEAEDVGVYYCMQGLQSLPCTFGQGTKLEIK
Huang_2016_light_2012_2012_3rd_run_light_2-fq-gz_iglblastn|896156|IGKV2-28*01|IGHJ6*02|1|164.0        DIVMTQSPLSLAVTPGEPASISCRSSQSILDSNGYSYLDWYLQKPGQSPQLLIYLGSNRS-SGVPDRFRGSGSGSGTDF-TLKISRVEAEDVGVYYCMQGLQSLPGTFGQGTKLEIK
Huang_2016_light_2012_2012_3rd_run_light_2-fq-gz_iglblastn|630948|IGKV2-28*01|IGHJ6*02|0|163.9        DIVMTQSPLSLAVTPGEPASISCRSSQSLLDSNGYSYLAWYLQKPGQSPQLLIYLGSNRA-SGVPDRFRGSGSGSGTDF-TLKISRVEAEDVGVYYCMQGLQSLPGTFGQGTKLEIK
Huang_2016_light_2012_2012_3rd_run_light_2-fq-gz_iglblastn|1483039|IGKV2-28*01|IGHJ6*02|0|163.8       DIVMTQSPLSMAVTPGEPASISCRSSQSLLDSNGYSYLDWYLQKPGQSPRLLIYLGSNRA-SGVPDRFRGSGSGSGTDF-TLKISRVEAEDVGVYYCMQGLQSLPGTFGQGTKLEIK
Huang_2016_light_2012_2012_3rd_run_light_2-fq-gz_iglblastn|582158|IGKV2-28*01|IGHJ6*02|1|163.8        DIVMTQSPLSLAVTPGEPASISCRSSQSLLDSNGYSYLDWYLQKPGQSPQLLIYLCSNRA-SGVPDRFRGSGSGSGTDF-TLKISRVEAEDVGVYYCMQGLQSLPGTFGQGTKLEIK
Huang_2016_light_2012_2012_3rd_run_light_2-fq-gz_iglblastn|2781708|IGKV2-28*01|IGHJ6*02|0|163.8       DIVMTQSPLSLAVTPGEPASISCRSSQSLRDSNGYSYLDWYLQKPGQSPQLLIYLGSNRA-SGVPDRFRGSGSGSGTDF-TLKISRVEAEDVGVYYCMQGLQSLPGTFGQGTKLEIK
Huang_2016_light_2012_2012_3rd_run_light_2-fq-gz_iglblastn|53320|IGKV2-28*01|IGHJ6*02|1|163.8         DIVMTQSPLSLAVTPGEPASISCRSSQSLLDSNGYSYLEWYLQKPGQSPQLLIYLGSNRA-SGVPDRFRGSGSGSGTDF-TLKISRVEAEDVGVYYCMQGLQSLPGTFGQGTKLEIK
Huang_2016_light_2012_2012_3rd_run_light_2-fq-gz_iglblastn|676300|IGKV2-28*01|IGHJ6*02|1|163.7        DIVMTQSPLSLAVTPGEPASISCRSSQSLLESNGYSYLDWYLQKPGQSPQLLIYLGSNRA-SGVPDRFRGSGSGSGTDF-TLKISRVEAEDVGVYYCMQGLQSLPGTFGQGTKLEIK
Huang_2016_light_2012_2012_3rd_run_light_2-fq-gz_iglblastn|1885925|IGKV2-28*01|IGHJ6*02|0|163.7       DIVMTQSPLSLAVTPGEPASISCRSSQSLLDSNGYSYLDWYLQKPGQSPRLLIYLGSNRA-SGVPDRFRGSGSGSGTDF-TLKISRVEAEDVGVYYCMQGLQSLPGTFGQGTKLEIK
Huang_2016_light_2012_2012_3rd_run_light_2-fq-gz_iglblastn|1004485|IGKV2-28*01|IGHJ6*02|1|163.6       DIVMTQSPLSLAVTPGETASISCRSSQSLLDSNGYSYLDWYLQKPGQSPQLLIYLGSNRA-SGVPDRFRGSGSGSGTDF-TLKISRVEAEDVGVYYCMQGLQILPGTFGQGTKLEIK
Huang_2016_light_2012_2012_3rd_run_light_2-fq-gz_iglblastn|458421|IGKV2-28*01|IGHJ6*02|0|163.6        DIVMTQSPLSLAVTPGEPASISCRSSQSLLDSNGYSYLDWYLQKPGQSPQLLIYLGSNRA-SGVPDRFRGSGSGSGTDF-TLKISSVEAEDVGVYYCMQGLQSLPGTFGQGTKLEIK
Huang_2016_light_2012_2012_3rd_run_light_2-fq-gz_iglblastn|2081223|IGKV2-28*01|IGHJ6*02|0|163.5       DIVMTQSPLSLAVTPGEPASISCRSSQSLLDSNGYTYLDWYLQKPGQSPQLLIYLGSNRA-SGVPDRFRGSGSGSGTDF-TLKISRVEAEDVGVYYCMQGLQSLPGTFGQGTKLEIK
Huang_2016_light_2012_2012_3rd_run_light_2-fq-gz_iglblastn|868715|IGKV2-28*01|IGHJ6*02|1|163.5        DIVMTQSPLSLAVTPGEPASISCRSSQSLLDSNGYSYLDWYLQKPGQSPQLLIYVGSNRA-SGVPDRFRGSGSGSGTDF-TLKISRVEAEDVGVYYCMQGLQSLPGTFGQGTKLEIK
Huang_2016_light_2012_2012_3rd_run_light_2-fq-gz_iglblastn|2368154|IGKV2-28*01|IGHJ6*02|0|163.5       DIVMTQSPLSLAVTPGEPASISCRSSQSLLDSNGYSYLDWYLQKPGQSPQLLIYLGSNRA-SGVPDRFRGSGSGSGTDF-TLKISRVEAEDFGVYYCMQGLQSLPGTFGQGTKLEIK
Huang_2016_light_2012_2012_3rd_run_light_2-fq-gz_iglblastn|259987|IGKV2-28*01|IGHJ6*02|1|163.5        DIVMTQSPLSLAVTPGDPASISCRSSQSLLDSNVYSYLDWYLQKPGQSPQLLIYLGSNRA-SGVPDRFRGSGSGSGTDF-TLKISRVEAEDVGVYYCMQGLQSLPGTFGQGTKLEIK
Huang_2016_light_2012_2012_3rd_run_light_2-fq-gz_iglblastn|2905841|IGKV2-28*01|IGHJ6*02|0|163.4       DIVMTQSPLSLAVTPGDPASISCRSSQSLLDSNGYSYLDWYLQKPGQSPQLLIYLGSNRA-SGVPDRFRGSGSGSGTDF-TLKISRVEAEDVGVYYCMQGLQSLPGTFGQGTKLEIK
Huang_2016_light_2012_2012_3rd_run_light_2-fq-gz_iglblastn|389268|IGKV2-28*01|IGHJ6*02|1|163.4        DIVMTQSPLSLAVTPGEPASISCRSSQSLLDSNGYSYLDWYLQKPGQSPQLLIYLGSNRA-SGVPDRFRGSGSGSGTDF-TLKISRVEAEDVGVYYCMQGLQSLPDTFGQGTKLEIK
Huang_2016_light_2012_2012_3rd_run_light_2-fq-gz_iglblastn|2137631|IGKV2-28*01|IGHJ6*02|0|163.4       DIVMTQSPLSLAVTPGEPASISCRSSQSLLDSNGSSYLDWYLQKPGQSPQLLIYLGSNRA-SGVPDRFRGSGSGSGTDF-TLKISRVEAEDVGVYYCMQGLQSLPGTFGQGTKLEIK
Huang_2016_light_2012_2012_3rd_run_light_2-fq-gz_iglblastn|2994004|IGKV2-28*01|IGHJ6*02|1|163.4       DIVMTQSPLSLAVTPGEPASISCRSSQSLLDSNGYSYLDWYLQKPGQSPQLLIYLGSNRA-SGVPDRFHGSGSGSGTDF-TLKISRVEAEDVGVYYCMQGLQSLPGTFGQGTKLEIK
Huang_2016_light_2012_2012_3rd_run_light_2-fq-gz_iglblastn|2403|IGKV2-28*01|IGHJ6*02|0|163.4          DIVMTQSPLSLAVTPGEPASISCRSSQSLLDSNGYSYLDWYLQKPGQSPQLLIYLGSNRA-SGVPDRFRGSGSGSGTDF-TLKISRVEAEDVGVYYCMQGLQSLPGTFGQGTKLEIK
Huang_2016_light_2012_2012_3rd_run_light_2-fq-gz_iglblastn|18508|IGKV2-28*01|IGHJ6*02|1|163.4         DIVMTQSPLSLAVTPGEPASISCRSSQSLLDSNGVSYLDWYLQKPGQSPQLLIYLGSNRA-SGVPDRFRGSGSGSGTDF-TLKISRVEAEDVGVYYCMQGLQSLPGTFGQGTKLEIK
Huang_2016_light_2012_2012_3rd_run_light_2-fq-gz_iglblastn|2028106|IGKV2-28*01|IGHJ6*02|1|163.3       DIVMTQSPLSLAVTPGEPASISCRSSQSLLDSNGYSYLDWYMQKPGQSPQLLIYLGSNRA-SGVPDRFRGSGSGSGTDF-TLKISRVEAEDVGVYYCMQGLQSLPGTFGQGTKLEIK
Huang_2016_light_2012_2012_3rd_run_light_2-fq-gz_iglblastn|2137478|IGKV2-28*01|IGHJ6*02|1|163.3       DIVMTQSPLSLAVTPGEPASISCRSSQSLLDSNGFSYLDWYLQKPGQSPQLLIYLGSNRA-SGVPDRFRGSGSGSGTDF-TLKISRVEAEDVGVYYCMQGLQSLPGTFGQGTKLEIK
Huang_2016_light_2012_2012_3rd_run_light_2-fq-gz_iglblastn|2210967|IGKV2-28*01|IGHJ6*02|1|163.3       DIVMTQSPLSLAVTPGEPASISCRSSQSLLDSNGYSYLDWYRQKPGQSPQLLIYLGSQRA-SGVPDRFRGSGSGSGTDF-TLKISRVEAEDVGVYYCMQGLQSLPGTFGQGTKLEIK
Huang_2016_light_2012_2012_3rd_run_light_2-fq-gz_iglblastn|728611|IGKV2-28*01|IGHJ6*02|0|163.3        DIVMTQSPLSLAVTPGEPASISCRSSQSLRDSNGYSYLDWYLQKPGQAPQLLIYLGSNRA-SGVPDRFRGSGSGSGTDF-TLKISRVEAEDVGVYYCMQGLQSLPGTFGQGTKLEIK
Huang_2016_light_2012_2012_3rd_run_light_2-fq-gz_iglblastn|4486|IGKV2-28*01|IGHJ6*02|1|163.2          DIVMTQSPLSLAVTPGEPASISCRSSQSLLASNGYSYLDWYLQKPGQSPQLLIYLGSNRA-SGVPDRFRGSGSGSGTDF-TLKISRVEAEDVGVYYCMQGLQSLPGTFGQGTKLEIK
Huang_2016_light_2012_2012_3rd_run_light_2-fq-gz_iglblastn|949496|IGKV2-28*01|IGHJ6*02|0|163.2        DIVMTQSPLSLAVTPGEPASISCRSSQSLLYSNGYSYLDWYLQKPGQSPQLLIYLGSNRA-SGVPDRFRGSGSGSGTDF-TLKISRVEAEDVGVYYCMQGLQSLPGTFGQGTKLEIK
Huang_2016_light_2012_2012_3rd_run_light_2-fq-gz_iglblastn|594030|IGKV2-28*01|IGHJ6*02|2|163.2        DIVMTQSPLSLAVTPGEPASISCRSSQSLLASNGYSYLDWYLQKPGQSPQLLIYLVSHRA-SGVPDRFRGSGSGSGTDF-TLKISRVEAEDVGVYYCMQGLQSLPGTFGQGTKLEIK
Huang_2016_light_2012_2012_3rd_run_light_2-fq-gz_iglblastn|873748|IGKV2-28*01|IGHJ6*02|2|163.1        DIVMTQSPLSLAVTPGEPASISCRSSQSLLDSNGYSYLDWYLQKPGQSPQLLIYLGSNRA-SGVPDRFSGSGSGSGTDF-TLNISRVEAEDVGVYYCMQGLQSLPGTFGHGTKLEIK
Huang_2016_light_2012_2012_3rd_run_light_2-fq-gz_iglblastn|3004675|IGKV2-28*01|IGHJ6*02|1|163.1       DIVMTQSPLSLAVAPGEPASISCRSSQSLLDSNGYSYLDWYLQKPGQSPQLLIYLGSNRA-SGVPDRFRGSGSGSGTDF-TLKISRVEAEDVGVYYCMQGLQSLPGTFGQGTKLEIK
Huang_2016_light_2012_2012_3rd_run_light_2-fq-gz_iglblastn|286399|IGKV2-28*01|IGHJ6*02|1|163.1        DIVMTQSPLSLAVTPGEPASISCRSSQSLLDSNGYSYLDWYLQKPGQSPQLLIYFGSNRA-SGVPDRFRGSGSGSGTDF-TLKISRVEAEDVGVYYCMQGLQSLPGTFGQGTKLEIK
Huang_2016_light_2012_2012_3rd_run_light_2-fq-gz_iglblastn|2289760|IGKV2-28*01|IGHJ6*02|0|163.0       DIVMTQSPLSLAVTTGEPASISCRSSQSLLDSNGYSYLDWYLQKPGQSPQLLIYLGSNRA-SGVPDRFRGSGSGSGTDF-TLKISRVEAEDVGVYYCMQGLQSLPGTFGQGTKLEIK
Huang_2016_light_2012_2012_3rd_run_light_2-fq-gz_iglblastn|2655228|IGKV2-28*01|IGHJ6*02|0|162.9       DIVMTQSPLSLAVTPGEPASISCRSSQSLLDSNGYSYLDWYLQKPGQSPQLLIYLGSNLA-SGVPDRFRGSGSGSGTDF-TLKISRVEAEDVGVYYCMQGLQSLPGTFGQGTKLEIK
Huang_2016_light_2012_2012_3rd_run_light_2-fq-gz_iglblastn|1046936|IGKV2-28*01|IGHJ6*02|1|162.9       DIVMTQSPLSLAVTPGEPASISCRSSQSLLDSNGYSYLDWYLQKPGQSPQLLIYLGSNRA-SGVPDRFRGSGSGSGTDF-TLKISRVEAEDVGVYYCMQGLQSRPGTFGQGTKLEIK
Huang_2016_light_2012_2012_3rd_run_light_2-fq-gz_iglblastn|842045|IGKV2-28*01|IGHJ6*02|1|162.9        DIVMTQSPLSLAVTPGEPASISCRSSQSLLDSNGYSYLDWYLQKPGQSPQLLIYLGSNRA-SGVPDRFRGSGSGSGTDF-TLKISRVEAEDVGVYYCRQGLQSLPGTFGQGTKLEIK
Huang_2016_light_2012_2012_3rd_run_light_2-fq-gz_iglblastn|52029|IGKV2-28*01|IGHJ6*02|0|162.9         DIVMTQSPLSLAVTPGEPASISCRSSQSLLDSNGYSYLAWYLQKPGQSPELLIYLGSNRA-SGVPDRFRGSGSGSGTDF-TLKISRVEAEDVGVYYCMQGLQSLPGTFGQGTKLEIK
Huang_2016_light_2012_2012_3rd_run_light_2-fq-gz_iglblastn|976025|IGKV2-28*01|IGHJ6*02|2|162.9        DIVMTQSPLSLAVTPGELASISCRSSQSLLDSNGYSYLDWYLQKPGQSPQLLIYVGSNRA-SGVPDRFRGSGSGSGTDF-TLKISRVEAEDVGVYYCMQGLQSLPGTFGQGTKLEIK
Huang_2016_light_2012_2012_3rd_run_light_2-fq-gz_iglblastn|892920|IGKV2-28*01|IGHJ6*02|1|162.8        DIVMTQSPLSLAVTPGEPASISCRSSQSLLDSNGYSYLDWYLQKPGQSPQLLIYLGSNRT-SGVPDRFRGSGSGSGTDF-TLKISRVEAEDVGVYYCMQGLQSLPGTFGQGTKLEIK
Huang_2016_light_2012_2012_3rd_run_light_2-fq-gz_iglblastn|2026511|IGKV2-28*01|IGHJ6*02|0|162.8       DIVMTQSPLSLAVTPGEPASISCRSSQSLLDSNGYSYLDWYLQKPGQAPQLLIYLGSNRA-SGVPDRFRGSGSGSGTDF-TLKISRVEAEDVGVYYCMQGLQSLPGTFGQGTKLEIK
Huang_2016_light_2012_2012_3rd_run_light_2-fq-gz_iglblastn|3006799|IGKV2-28*01|IGHJ6*02|0|162.8       DIVMTQSPLSLAVTPGEPASISCRSSQSLLDSNGYSYLDWYLQKPGQSPQLLIYLGSNRA-SGVPDRFRGSGSGSGTDF-TLKISRVEAEDAGVYYCMQGLQSLPGTFGQGTKLEIK
Huang_2016_light_2012_2012_3rd_run_light_2-fq-gz_iglblastn|1039342|IGKV2-28*01|IGHJ6*02|1|162.8       DIVMTQSPLSLAVTPGEPASISCRSSQSLLDSNGYSYLDWYLQKPGQSPQLLIYLGSNRS-SGVPDRFRGSGSGSGTDF-TLKISRVEAEDVGVYYCMQGLQSLPGTFGQGTKLEIK
Huang_2016_light_2012_2012_3rd_run_light_2-fq-gz_iglblastn|3042486|IGKV2-28*01|IGHJ6*02|0|162.7       DIVMTQSPLSLAVTPGEPASISCRSSQSLLDSNGYSYLDWYLQKPGQSPQLLIYLGSNRD-SGVPDRFRGSGSGSGTDF-TLKISRVEAEDVGVYYCMQGLQSLPGTFGQGTKLEIK
Huang_2016_light_2012_2012_3rd_run_light_2-fq-gz_iglblastn|1691620|IGKV2-28*01|IGHJ6*02|1|162.7       DIVMTQSPLSLAVTPGELASISCRSSQSLLDSNGYSYLDWYLQKPGQSPQLLIYLGSNRA-SGVPDRFRGSGSGSGTDF-TLKISRVEAEDVGVYYCMQGLQSLPGTFGQGTKLEIK
Huang_2016_light_2012_2012_3rd_run_light_2-fq-gz_iglblastn|3202|IGKV2-28*01|IGHJ6*02|0|162.7          DIVMTQSPLSLAVTPGEPASISCRSSQSLLDSNGYSYLDWYLQKPGQSPQLLIYLGSKRA-SGVPDRFRGSGSGSGTDF-TLKISRVEAEDVGVYYCMQGLQSLPGTFGQGTKLEIK
Huang_2016_light_2012_2012_3rd_run_light_2-fq-gz_iglblastn|595232|IGKV2-28*01|IGHJ6*02|0|162.7        DIVMTQSPLSLAVTPGEPASISCRSSQSLLDSNGYSYLDWYLQKPGQSPQLLIYLGSTRA-SGVPDRFRGSGSGSGTDF-TLKISRVEAEDVGVYYCMQGLQSLPGTFGQGTKLEIK
Huang_2016_light_2012_2012_3rd_run_light_2-fq-gz_iglblastn|2291490|IGKV2-28*01|IGHJ6*02|1|162.7       DIVMTQSPLSLAVTPGEPASISCRSSQSLLDSNGYSYLDWYLQKPGQSPQLLIYLGSNRA-SGVPDRFRSSGSGSGTDF-TLKISRVEAEDVGVYYCMQGLQSLPGTFGQGTKLEIK
Huang_2016_light_2012_2012_3rd_run_light_2-fq-gz_iglblastn|673981|IGKV2-28*01|IGHJ6*02|1|162.6        DIVMTQSPLSLAVTPGEPASISCRSSQSLLDSNGYSYLDWYLQKPGQSPQLLIYLGSNRA-SGVPDRFRVSGSGSGTDF-TLKISRVEAEDVGVYYCMQGLQSLPGTFGQGTKLEIK
Huang_2016_light_2012_2012_3rd_run_light_2-fq-gz_iglblastn|8499|IGKV2-28*01|IGHJ6*02|1|162.6          DIVMTQSPLSLAVTPGEPASISCRSSQSLLDSNGYSYLDWYLQKPGQSPQLLIYLGSNRA-SGVPDRFRCSGSGSGTDF-TLKISRVEAEDVGVYYCMQGLQSLPGTFGQGTKLEIK
Huang_2016_light_2012_2012_3rd_run_light_2-fq-gz_iglblastn|1064259|IGKV2-28*01|IGHJ6*02|1|162.6       DIVMTQSPLSLAVTPGEPASISCRSSQSLLDSNGYSYLDWYLQKPGQSPQLLIYLGSNRA-SGVPERFRGSGSGSGTDF-TLKISRVEAEDVGVYYCMQGLQSLPGTFGQGTKLEIK
Huang_2016_light_2012_2012_3rd_run_light_2-fq-gz_iglblastn|927715|IGKV2-28*01|IGHJ6*02|1|162.6        DIVMTQSPLSLAVTPGEPASISCRSSQSLLDSNGYSYLVWYLQKPGQSPQLLIYLGSNRA-SGVPDRFRGSGSGSGTDF-TLKISRVEAEDVGVYYCMQGLQSLPGTFGQGTKLEIK
Huang_2016_light_2012_2012_3rd_run_light_2-fq-gz_iglblastn|118308|IGKV2-28*01|IGHJ6*02|0|162.6        DVVMTQSPLSLAVTPGEPASISCRSSQSLLDSNGYSYLDWYLQKPGQSPQLLIYLGSNRA-SGVPDRFRGSGSGSGTDF-TLKISRVEAEDVGVYYCMQGLQSLPGTFGQGTKLEIK
Huang_2016_light_2012_2012_3rd_run_light_2-fq-gz_iglblastn|396704|IGKV2-28*01|IGHJ6*02|0|162.5        DIVMTQSPLSLAVTPGEPASISCRSSQSLLDSNGYSYLDWYLQKPGQSPQLLIYLGSNRA-TGVPDRFRGSGSGSGTDF-TLKISRVEAEDVGVYYCMQGLQSLPGTFGQGTKLEIK
Huang_2016_light_2012_2012_3rd_run_light_2-fq-gz_iglblastn|1268156|IGKV2-28*01|IGHJ6*02|1|162.6       DIVMTQSPLSLAVTPGEPASISCRSSQSLLDSNGYSYLDWYLQKPGQSPQLLIYLGSNRA-SGVPDRFRDSGSGSGTDF-TLKISRVEAEDVGVYYCMQGLQSLPGTFGQGTKLEIK
Huang_2016_light_2012_2012_3rd_run_light_2-fq-gz_iglblastn|1057480|IGKV2-28*01|IGHJ6*02|0|162.5       DIVMTQSPLSLAITPGEPASISCRSSQSLLDSNGYSYLDWYLQKPGQSPQLLIYLGSNRA-SGVPDRFRGSGSGSGTDF-TLKISRVEAEDVGVYYCMQGLQSLPGTFGQGTKLEIK
Huang_2016_light_2012_2012_3rd_run_light_2-fq-gz_iglblastn|1819879|IGKV2-28*01|IGHJ6*02|1|162.5       DIVMTQSPLSLAVTPGETASISCRSSRSLLDSNGYSYLDWYLQKPGQSPQLLIYLGSNRA-SGVPDRFRGSGSGSGTDF-TLKISRVEAEDVGVYYCMQGLQSLPGTFGQGTKLEIK
Huang_2016_light_2012_2012_3rd_run_light_2-fq-gz_iglblastn|2254295|IGKV2-28*01|IGHJ6*02|2|162.5       DIVMTQSPLSLAVTPGEPASISCRSSQSLLASNGYSYLDWYLQKPGQSPQLLIYLGSNRA-SGVPDRFRVSGSGSGTDF-TLKISRVEAEDVGVYYCMQGLQSLPGTFGQGTKLEIK
Huang_2016_light_2012_2012_3rd_run_light_2-fq-gz_iglblastn|353049|IGKV2-28*01|IGHJ6*02|1|162.5        DIVMTQSPLSLDVTPGEPASISCRSSQSLLDSNGYSYLDWYLQKPGQSPQLLIYLGSNRA-SGVPDRFRGSGSGSGTDF-TLKISRVEAEDVGVYYCMQGLQSLPGTFGQGTKLEIK
Huang_2016_light_2012_2012_3rd_run_light_2-fq-gz_iglblastn|388668|IGKV2-28*01|IGHJ6*02|1|162.5        DIVMTQSPLSLAVTPGEPASISCRSSQSLLDSNGYSYLDWYLQKPGQSPQLLIYLGSNRA-SGVPNRFRGSGSGSGTDF-TLKISRVEAEDVGVYYCMQGLQSLPGTFGQGTKLEIK
Huang_2016_light_2012_2012_3rd_run_light_2-fq-gz_iglblastn|3040466|IGKV2-28*01|IGHJ6*02|1|162.4       DIVMTQSPLSLAVNPGEPASISCRSSQSLLDSNGYSYLDWYLQKPGQSPQLLIYLGSNRA-SGVPDRFRGSGSGSGTDF-TLKISRVEAEDVGVYYCMQGLQSLPGTFGQGTKLEIK
Huang_2016_light_2012_2012_3rd_run_light_2-fq-gz_iglblastn|1169753|IGKV2-28*01|IGHJ6*02|1|162.4       DIVMTQSPLSLAVTPGEPASISCRSSQSLLDSNGYSYLDWYLQKPGQSPQRLIYLCSNRA-SGVPDRFRGSGSGSGTDF-TLKISRVEAEDVGVYYCMQGLQSLPGTFGQGTKLEIK
Huang_2016_light_2012_2012_3rd_run_light_2-fq-gz_iglblastn|455188|IGKV2-28*01|IGHJ6*02|1|162.4        DIVMTQSPLSLAVTPGEPASISCRSSQSLLDSNGYSYLDWYLQKPGQSPQLLIYLGSERA-SGVPDRFRGSGSGSGTDF-TLKISRVEAEDVGVYYCMQGLQSLPGTFGQGTKLEIK
Huang_2016_light_2012_2012_3rd_run_light_2-fq-gz_iglblastn|364328|IGKV2-28*01|IGHJ6*02|0|162.4        DIVMTQSPLSLAVTPGEPASISCRSSQSLLDSNGYSYLGWYLQKPGQSPQLLIYLGSNRA-SGVPDRFRGSGSGSGTDF-TLKISRVEAEDVGVYYCMQGLQSLPGTFGQGTKLEIK
Huang_2016_light_2012_2012_3rd_run_light_2-fq-gz_iglblastn|290517|IGKV2-28*01|IGHJ6*02|0|162.4        DIVMTQSPLSLAVTPGEPASISCRSSQSLLDSNGYSYLDWYLQKPGQSPQLLIYLGSSRA-SGVPDRFRGSGSGSGTDF-TLKISRVEAEDVGVYYCMQGLQSLPGTFGQGTKLEIK
Huang_2016_light_2012_2012_3rd_run_light_2-fq-gz_iglblastn|212281|IGKV2-28*01|IGHJ6*02|0|162.4        DIVMTQSPLSLAVTPGEPASISCRSSQSLLDSNGYSYLDWYLQKPGQSPQLLIYLGSNRA-SGVPDRFRGSGSGSGTDF-TLKINRVEAEDVGVYYCMQGLQSLPGTFGQGTKLEIK
Huang_2016_light_2012_2012_3rd_run_light_2-fq-gz_iglblastn|573992|IGKV2-28*01|IGHJ6*02|1|162.4        DIVMTQSPLSLVVTPGEPASISCRSSQSLLDSNGYSYLDWYLQKPGQSPQLLIYLGSNRA-SGVPDRFRGSGSGSGTDF-TLKISRVEAEDVGVYYCMQGLQSLPGTFGQGTKLEIK
Huang_2016_light_2012_2012_3rd_run_light_2-fq-gz_iglblastn|607824|IGKV2-28*01|IGHJ6*02|2|162.3        DIVMTQSPLSLAVTPGEPASISCRSSQSLLDSNGYSYLVWYLQKPGQSPQLLIYLDSNRA-SGVPDRFRGSGSGSGTDF-TLKISRVEAEDVGVYYCMQGLQSLPGTFGQGTKLEIK
Huang_2016_light_2012_2012_3rd_run_light_2-fq-gz_iglblastn|2472124|IGKV2-28*01|IGHJ6*02|0|162.3       DIVMTQSPLSLAVTPGEPASISCRSSQSLLDSNGYSYLDWYLQKPGQSPQLLIYLGSNRA-SGVPDRFRGSGSGSGTDF-TLKISRVEADDVGVYYCMQGLQSLPGTFGQGTKLEIK
Huang_2016_light_2012_2012_3rd_run_light_2-fq-gz_iglblastn|2672760|IGKV2-28*01|IGHJ6*02|1|162.3       DIVMTQSPLSLAVTPGEPASISCRSSQSLLDSNGYSYLDWYLQKPGQSPQLLIYLGSNRA-SGVPDRFRGSGSGSGTDF-TLKISRVEVEDVGVYYCMQGLQSLPGTFGQGTKLEIK
Huang_2016_light_2012_2012_3rd_run_light_2-fq-gz_iglblastn|918837|IGKV2-28*01|IGHJ6*02|0|162.3        DIVMTQSPLSLAVTPGEPASISCRSSQSLLDSNGYSYLDWYLQRPGQSPRLLIYLGSNRA-SGVPDRFRGSGSGSGTDF-TLKISRVEAEDVGVYYCMQGLQSLPGTFGQGTKLEIK
Huang_2016_light_2012_2012_3rd_run_light_2-fq-gz_iglblastn|41358|IGKV2-28*01|IGHJ6*02|1|162.3         DIVMTQSPLSLAVTPGEPASISCRSSQSLLDSNGYSYLDWYLQKPGQSPQILIYLGSNRA-SGVPDRFRGSGSGSGTDF-TLKISRVEAEDVGVYYCMQGLQSLPGTFGQGTKLEIK
Huang_2016_light_2012_2012_3rd_run_light_2-fq-gz_iglblastn|920441|IGKV2-28*01|IGHJ6*02|0|162.3        DIVMTQSPLSLAVTPGEPASISCRSSQSLRDSNGYSYLDWYLQKPGQSPQLLIYLGSNRA-AGVPDRFRGSGSGSGTDF-TLKISRVEAEDVGVYYCMQGLQSLPGTFGQGTKLEIK
Huang_2016_light_2012_2012_3rd_run_light_2-fq-gz_iglblastn|2916311|IGKV2-28*01|IGHJ6*02|0|162.2       DIVMTQSPLSLAVTPGEPASISCRSSQSLLDSNGYSYLDWYLQKPGQSPQLLIYLGSNRV-SGVPDRFRGSGSGSGTDF-TLKISRVEAEDVGVYYCMQGLQSLPGTFGQGTKLEIK
Huang_2016_light_2012_2012_3rd_run_light_2-fq-gz_iglblastn|1099060|IGKV2-28*01|IGHJ6*02|1|162.2       DIVMTQSPLSLAVTPGEPASISCRSSQSLLDSNGYSYLDWYLQKPGQSPQLLIYLGSKRA-SGVPDRFRGSGSGSGTDF-TLKISRVEAEDVGVYYCRQGLQSLPGTFGQGTKLEIK
Huang_2016_light_2012_2012_3rd_run_light_2-fq-gz_iglblastn|1831286|IGKV2-28*01|IGHJ6*02|0|162.2       DIVMTQSPLSLAVTPGEPASISCRSSQSLLDSNGYRYLDWYLQKPGQSPQLLIYLGSKRA-SGVPDRFRGSGSGSGTDF-TLKISRVEAEDVGVYYCMQGLQSLPGTFGQGTKLEIK
Huang_2016_light_2012_2012_3rd_run_light_2-fq-gz_iglblastn|2383199|IGKV2-28*01|IGHJ6*02|1|162.2       DIVMTQSPLSLAVTPGEPASISCRSSQSLLDSNGYSYLDWYLQKPGQSPQLMIYLGSNRA-SGVPDRFRGSGSGSGTDF-TLKISRVEAEDVGVYYCMQGLQSLPGTFGQGTKLEIK
Huang_2016_light_2012_2012_3rd_run_light_2-fq-gz_iglblastn|2883299|IGKV2-28*01|IGHJ6*02|1|162.1       DIVMTQSPLSLAVTPGEPTSISCRSSQSLLDSNGYSYLDWYLQKPGQSPQLLIYLGSNRA-SGVPDRFRGSGSGSGTDF-TLKISRVEAEDVGVYYCMQGLQSLPGTFGQGTKLEIK
Huang_2016_light_2012_2012_3rd_run_light_2-fq-gz_iglblastn|458589|IGKV2-28*01|IGHJ6*02|0|162.1        DIVMTQSPLSLAVTPGEPASISCRSSQSLLDSNGYSYLDWYLQKPEQSPQLLIYLGSNRA-SGVPDRFRGSGSGSGTDF-TLKISRVEAEDVGVYYCMQGLQSLPGTFGQGTKLEIK
Huang_2016_light_2012_2012_3rd_run_light_2-fq-gz_iglblastn|2369962|IGKV2-28*01|IGHJ6*02|1|162.1       DIVMTQSPLSLAVTPGEPASISCRSSQSFLDSNGYSYLDWYLQKPGQSPQLLIYLGSNRA-SGVPDRFRGSGSGSGTDF-TLKISRVEAEDVGVYYCMQGLQSLPGTFGQGTKLEIK
Huang_2016_light_2012_2012_3rd_run_light_2-fq-gz_iglblastn|2070527|IGKV2-28*01|IGHJ6*02|2|162.1       DIVMTQSPLSLAVTPGEPASISCRSSQSLLDSNGYSYLDWYLQKPGQSPQLLIYLGSNRA-SGVPDRFRVSGSGSGTDF-TLNISRVEAEDVGVYYCMQGLQSLPGTFGQGTKLEIK
Huang_2016_light_2012_2012_3rd_run_light_2-fq-gz_iglblastn|370153|IGKV2-28*01|IGHJ6*02|0|162.1        DIVMTQSPLSLAVTPGEPASISCRSSQSLLDSNGYSYLDWYLQKPGQSPQLLIYLGSNRA-SGVPDRFRGSGSGSGTEF-TLKISRVEAEDVGVYYCMQGLQSLPGTFGQGTKLEIK
Huang_2016_light_2012_2012_3rd_run_light_2-fq-gz_iglblastn|2511022|IGKV2-28*01|IGHJ6*02|2|162.1       DIVMTQSPLSLAVTPGEPASISCRSSQSLLDSNGYSYLEWYLQKPGQSPKLLIYLGSNRA-SGVPDRFRGSGSGSGTDF-TLKIIRVEAEDVGVYYCMQGLQSLPGTFGQGTKLEIK
Huang_2016_light_2012_2012_3rd_run_light_2-fq-gz_iglblastn|128887|IGKV2-28*01|IGHJ6*02|0|162.1        DIVMTQSPLSLAVTPGEPASIACRSSQSLLDSNGYSYLDWYLQKPGQSPQLLIYLGSNRA-SGVPDRFRGSGSGSGTDF-TLKISRVEAEDVGVYYCMQGLQSLPGTFGQGTKLEIK
Huang_2016_light_2012_2012_3rd_run_light_2-fq-gz_iglblastn|839370|IGKV2-28*01|IGHJ6*02|0|162.0        DIVMTQSPLSLAVTPGEPASISCRSSQSLLDSNGYGYLDWYLQKPGQSPQLLIYLGSNRA-SGVPDRFRGSGSGSGTDF-TLKISRVEAEDVGVYYCMQGLQSLPGTFGQGTKLEIK
Huang_2016_light_2012_2012_3rd_run_light_2-fq-gz_iglblastn|1239924|IGKV2-28*01|IGHJ6*02|2|162.0       DIVMTQSPLSLAVTPGEPASISCRSSQSLLDSNGYSYLDWYLQKPGQSPQLLIYVGSNRA-SGVPDRFRGSGAGSGTDF-TLKISRVEAEDVGVYYCMQGLQSLPGTFGQGTKLEIK
Huang_2016_light_2012_2012_3rd_run_light_2-fq-gz_iglblastn|912972|IGKV2-28*01|IGHJ6*02|0|162.0        DIVMTQSPLSLAVTPGEPASISCRSSQSLLDSNGYSYLDWYLQRPGQSPQLLIYLGSNRA-SGVPDRFRGSGSGSGTDF-TLKISRVEAEDVGVYYCMQGLQSLPGTFGQGTKLEIK
Huang_2016_light_2012_2012_3rd_run_light_2-fq-gz_iglblastn|503412|IGKV2-28*01|IGHJ6*02|1|162.0        DIVMTQSPLSLAVTPGEPASISCRSSQSLLDSNGYSYLDWYLQKPGQSPQLLIYLGSDRA-SGVPDRFRGSGSGSGTDF-TLKISRVEAEDVGVYYCMQGLQSLPGTFGQGTKLEIK
Huang_2016_light_2012_2012_3rd_run_light_2-fq-gz_iglblastn|20441|IGKV2-28*01|IGHJ6*02|1|162.0         DIVMTQSPLSLAVTPGEPASISCRSSQSLLDSNGYSYLDWYLQKPGQSPQLLVYLGSNRA-SGVPDRFRGSGSGSGTDF-TLKISRVEAEDVGVYYCMQGLQSLPGTFGQGTKLEIK
Huang_2016_light_2012_2012_3rd_run_light_2-fq-gz_iglblastn|142004|IGKV2-28*01|IGHJ6*02|0|162.0        DIVMTQSPLSLAVTPGEPASISCRSSQSLLDSNGYSYLDWYLQKPGQSPQRLIYLGSNRA-SGVPDRFRGSGSGSGTDF-TLKISRVEAEDVGVYYCMQGLQSLPGTFGQGTKLEIK
Huang_2016_light_2012_2012_3rd_run_light_2-fq-gz_iglblastn|2234433|IGKV2-28*01|IGHJ6*02|1|161.9       DIVMTQSPLSLAVTPGEPASISCRSSQSLLDSNGYSYLDWYLQKPGQSPQLLIYLGSNRA-SGVPDRFRGSGSGSGTDF-TLKISRVEAEDVGVYYCMQGLQSLPGTFGRGTKLEIK
Huang_2016_light_2012_2012_3rd_run_light_2-fq-gz_iglblastn|994230|IGKV2-28*01|IGHJ6*02|0|161.9        DIVMTQSPLSLAVTPGEPASISCRSSQSLLDSNGYSYLDWYLQKPGQSPQLLIYLGSKRA-TGVPDRFRGSGSGSGTDF-TLKISRVEAEDVGVYYCMQGLQSLPGTFGQGTKLEIK
Huang_2016_light_2012_2012_3rd_run_light_2-fq-gz_iglblastn|135406|IGKV2-28*01|IGHJ6*02|1|161.9        DIVMTQSPLSLAVTPGEPASISCRSSQSLLDSNGYSYLDWYLQKPGQSPQLLIYLGSNRA-SGVPDRFRGSGAGSGTDF-TLKISRVEAEDVGVYYCMQGLQSLPGTFGQGTKLEIK
Huang_2016_light_2012_2012_3rd_run_light_2-fq-gz_iglblastn|696986|IGKV2-28*01|IGHJ6*02|0|161.8        DIVMTQSPLSLAVTPGEPASISCRSSQSLLDSNGYSYLDWYLQKPGQSPQLLIYLGSNRA-AGVPDRFRGSGSGSGTDF-TLKISRVEAEDVGVYYCMQGLQSLPGTFGQGTKLEIK
Huang_2016_light_2012_2012_3rd_run_light_2-fq-gz_iglblastn|2309654|IGKV2-28*01|IGHJ6*02|1|161.8       DIVMTQSPLSLAVTPGEPASISCRSSQSLLDRNGYSYLDWYLQKPGQSPQLLIYLGSNRA-SGVPDRFRGSGAGSGTDF-TLKISRVEAEDVGVYYCMQGLQSLPGTFGQGTKLEIK
Huang_2016_light_2012_2012_3rd_run_light_2-fq-gz_iglblastn|712282|IGKV2-28*01|IGHJ6*02|1|161.8        DIVMTQSPLSLAVTPGEPASISCRSSQSLLDSNGYSYLDWYLQKPGQSPQLLIYLGSNRA-SGVPDRFRGSGSGSGTDF-TLKISRVEAEDVVVYYCMQGLQSLPGTFGQGTKLEIK
Huang_2016_light_2012_2012_3rd_run_light_2-fq-gz_iglblastn|1438884|IGKV2-28*01|IGHJ6*02|0|161.8       DIVMTQSPLSLAVTPGEPASISCRSSQSLLDSNGYSYLDWYLQKPGQSPQLLIYLGSNRA-SGVPDRFRGRGSGSGTDF-TLKISRVEAEDVGVYYCMQGLQSLPGTFGQGTKLEIK
Huang_2016_light_2012_2012_3rd_run_light_2-fq-gz_iglblastn|34157|IGKV2-28*01|IGHJ6*02|0|161.7         DIVMTQSPLSLAVTPGEPASISCRSSQRLLDSNGYSYLDWYLQKPGQSPQLLIYLGSNRA-SGVPDRFRGSGSGSGTDF-TLKISRVEAEDVGVYYCMQGLQSLPGTFGQGTKLEIK
Huang_2016_light_2012_2012_3rd_run_light_2-fq-gz_iglblastn|2580681|IGKV2-28*01|IGHJ6*02|1|161.7       DIVMTQSPLSLAVTPGEPAAISCRSSQSLLDSNGYSYLDWYLQKPGQSPQLLIYLGSKRA-SGVPDRFRGSGSGSGTDF-TLKISRVEAEDVGVYYCMQGLQSLPGTFGQGTKLEIK
Huang_2016_light_2012_2012_3rd_run_light_2-fq-gz_iglblastn|1607928|IGKV2-28*01|IGHJ6*02|1|161.7       DLVMTQSPLSLAVTPGEPASISCRSSQSLLDSNGYSYLDWYLQKPGQSPQLLIYLGSNRA-SGVPDRFRGSGSGSGTDF-TLKISRVEAEDVGVYYCMQGLQSLPGTFGQGTKLEIK
Huang_2016_light_2012_2012_3rd_run_light_2-fq-gz_iglblastn|216382|IGKV2-28*01|IGHJ6*02|1|161.7        DIVMTQSPLSLAVTPGEPASISCRSSQSLLDSNGYSYLDWYLQKPGQSPQLLIYLGSNRG-SGVPDRFRGSGSGSGTDF-TLKISRVEAEDVGVYYCMQGLQSLPGTFGQGTKLEIK
Huang_2016_light_2012_2012_3rd_run_light_2-fq-gz_iglblastn|1933353|IGKV2-28*01|IGHJ6*02|1|161.6       DIVMTQSPLSLAVTPGEPASISCSSSQSLLDSNGYSYLDWYLQKPGQSPQLLIYLGSNRA-SGVPDRFRGSGSGSGTDF-TLKISRVEAEDVGVYYCMQGLQSLPGTFGQGTKLEIK
Huang_2016_light_2012_2012_3rd_run_light_2-fq-gz_iglblastn|1018524|IGKV2-28*01|IGHJ6*02|1|161.6       DIVMTQSPLSLAVTPGEPASISCRSSQSLLDSNGYSYLDWYLQKPGQSPQLLIYLGSNRA-SGVPDKFRGSGSGSGTDF-TLKISRVEAEDVGVYYCMQGLQSLPGTFGQGTKLEIK
Huang_2016_light_2012_2012_3rd_run_light_2-fq-gz_iglblastn|1664932|IGKV2-28*01|IGHJ6*02|1|161.5       DIVMTQSPLSLAVTPGEPASITCRASQSLLDSNGYSYLDWYLQKPGQSQQLLIYLGSNRA-SGVPDRFRGSGSGSGTDF-TLKISRVEAEDVGVYYCMQGLQSLPGTFGQGTKLEIK
Huang_2016_light_2012_2012_3rd_run_light_2-fq-gz_iglblastn|2129590|IGKV2-28*01|IGHJ6*02|1|161.5       DIVMTQSPLSLAVTPGEPASISCRSSQSLLDSNGYSYLDWYLKKPGQSPQLLIYLGSNRA-SGVPDRFRGSGSGSGTDF-TLKISRVEAEDVGVYYCMQGLQSLPGTFGQGTKLEIK
Huang_2016_light_2012_2012_3rd_run_light_2-fq-gz_iglblastn|2697354|IGKV2-28*01|IGHJ6*02|2|161.5       DIVMTQSPLSLAVTPGEPASISCRSSQSLLDSNGYSYLVWYLQKPGQSPQILIYLGSNRA-SGVPDRFRGSGSGSGTDF-TLKISRVEAEDVGVYYCMQGLQSLPGTFGQGTKLEIK
Huang_2016_light_2012_2012_3rd_run_light_2-fq-gz_iglblastn|1181300|IGKV2-28*01|IGHJ6*02|1|161.5       DIVMTQSPLSLAVTPGEPASISCRSSQSLLDSNGYSYLDWYLQKPGQSPQLLIYVGANRA-SGVPDRFRGSGSGSGTDF-TLKISRVEAEDVGVYYCMQGLQSLPGTFGQGTKLEIK
Huang_2016_light_2012_2012_3rd_run_light_2-fq-gz_iglblastn|2092226|IGKV2-28*01|IGHJ6*02|1|161.5       DIVMTQSPLSLAVTPGEPAPISCRSSQSLRDSNGYSYLDWYLQKPGQSPQLLIYLGSNRA-SGVPDRFRGSGSGSGTDF-TLKISRVEAEDVGVYYCMQGLQSLPGTFGQGTKLEIK
Huang_2016_light_2012_2012_3rd_run_light_2-fq-gz_iglblastn|2500506|IGKV2-28*01|IGHJ6*02|0|161.4       DIVMTQSPLSLAVTLGEPASISCRSSQSLLDSNGYSYLDWYLQKPGQSPQLLIYLGSNWA-SGVPDRFRGSGSGSGTDF-TLKISRVEAEDVGVYYCMQGLQSLPGTFGQGTKLEIK
Huang_2016_light_2012_2012_3rd_run_light_2-fq-gz_iglblastn|1489733|IGKV2-28*01|IGHJ6*02|1|161.4       DIVMTQSPLSLAVTPGGPASISCRSSQSLLDSNGYSYLDWYLQKPGQSPQLLIYLGSNRA-SGVPDRFRGSGSGSGTDF-TLKISRVEAEDVGVYYCMQGLQSLPGTFGQGTKLEIK
Huang_2016_light_2012_2012_3rd_run_light_2-fq-gz_iglblastn|1692841|IGKV2-28*01|IGHJ6*02|0|161.4       DIVMTQSPLSLAVTPGEPASISCRSSQSLLDSNGYSYLDWYLQKPGQSPQLLIYLGSKRA-SGVPDRFRGSGSGSGTEF-TLKISRVEAEDVGVYYCMQGLQSLPGTFGQGTKLEIK
Huang_2016_light_2012_2012_3rd_run_light_2-fq-gz_iglblastn|16181|IGKV2-28*01|IGHJ6*02|1|161.4         DIVMTQSPLSLAVTPGEPASISCRSSQSLLDSNGYSYLDWYLQKPGQSPQLLIYLGSNRA-SGVPDRFRGSGSGSGKDF-TLKISRVEAEDVGVYYCMQGLQSLPGTFGQGTKLEIK
Huang_2016_light_2012_2012_3rd_run_light_2-fq-gz_iglblastn|250287|IGKV2-28*01|IGHJ6*02|1|161.4        DIVMTQSPLSLAVTPGEPASISCRSSQSLLDSNGYSYLDWYLQKPGQSPQLLIYLGSNRA-SGVPDRFRGSVSGSGTDF-TLKISRVEAEDVGVYYCMQGLQSLPGTFGQGTKLEIK
Huang_2016_light_2012_2012_3rd_run_light_2-fq-gz_iglblastn|2637913|IGKV2-28*01|IGHJ6*02|3|161.4       DIVMTQSPLSLAVTPGEPASISCRSSQSLLESNGYSYLDWYLQKPGQSPQLLIYLGSNRA-SGVPDRFRCSGSGSGTDF-TLKVSRVEAEDVGVYYCMQGLQSLPGTFGQGTKLEIK
Huang_2016_light_2012_2012_3rd_run_light_2-fq-gz_iglblastn|442079|IGKV2-28*01|IGHJ6*02|0|161.4        -IVMTQSPLSLAVTPGEPASISCRSSQSLLDSNGYSYLDWYLQKPGQSPQLLIYLGSNRA-SGVPDRFRGSGSGSGTDF-TLKISRVEAEDVGVYYCMQGLQSLPGTFGQGTKLEIK
Huang_2016_light_2012_2012_3rd_run_light_2-fq-gz_iglblastn|591773|IGKV2-28*01|IGHJ6*02|0|161.4        DIVMTQSPLSLAVTPGEPASISCRSSQSLLDSNGYSYLDWYLQKPGQSPQLLIYLGSNRA-SGVPDRFRGSGSGSGTDF-TLKISIVEAEDVGVYYCMQGLQSLPGTFGQGTKLEIK
Huang_2016_light_2012_2012_3rd_run_light_2-fq-gz_iglblastn|61109|IGKV2-28*01|IGHJ6*02|0|161.3         DIVMTQSPLSLAVTPGEPASISCRSSQSLLDSNGYSYLDWYLQKPGQSPQLLIYLGANRA-SGVPDRFRGSGSGSGTDF-TLKISRVEAEDVGVYYCMQGLQSLPGTFGQGTKLEIK
Huang_2016_light_2012_2012_3rd_run_light_2-fq-gz_iglblastn|2116586|IGKV2-28*01|IGHJ6*02|1|161.3       DIVMTQSPLSLAVTPGEPASISCRSSQSLLDSNGYRYLDWYLQKPGQSPQLLIYLGSNRA-SGVPDRFRGSGSGSGTDF-TLKVSRVEAEDVGVYYCMQGLQSLPGTFGQGTKLEIK
Huang_2016_light_2012_2012_3rd_run_light_2-fq-gz_iglblastn|1920513|IGKV2-28*01|IGHJ6*02|1|161.3       DIVMTQSPLSLAVTPGAPASISCRSSQSLLDSNGYSYLDWYLQKPGQSPQLLIYLGSNRA-SGVPDRFRGSGSGSGTDF-TLKISRVEAEDVGVYYCMQGLQSLPGTFGQGTKLEIK
Huang_2016_light_2012_2012_3rd_run_light_2-fq-gz_iglblastn|296036|IGKV2-28*01|IGHJ6*02|0|161.3        DIVMTQSPLSLAVTPGEPASISCRSSQGLLDSNGYSYLDWYLQKPGQSPQLLIYLGSNRA-SGVPDRFRGSGSGSGTDF-TLKISRVEAEDVGVYYCMQGLQSLPGTFGQGTKLEIK
Huang_2016_light_2012_2012_3rd_run_light_2-fq-gz_iglblastn|2570736|IGKV2-28*01|IGHJ6*02|0|161.3       DIVMTQSPLSLAVTPGEPASISCRSSQSLLDSNGYSYLDWYLQKPGQSPQLLIYLGTNRA-SGVPDRFRGSGSGSGTDY-TLKISRVEAEDVGVYYCMQGLQSLPGTFGQGTKLEIK
Huang_2016_light_2012_2012_3rd_run_light_2-fq-gz_iglblastn|2504244|IGKV2-28*01|IGHJ6*02|0|161.2       DIVMTQSPLSLAVTPGEPASISCRSSQSLLDSNGYSYLDWYLHKPGQSPQLLIYLGSNRA-SGVPDRFRGSGSGSGTDF-TLKISRVEAEDVGVYYCMQGLQSLPGTFGQGTKLEIK
Huang_2016_light_2012_2012_3rd_run_light_2-fq-gz_iglblastn|840767|IGKV2-28*01|IGHJ6*02|0|161.2        DIVMTQSPLSLAVTPGEPASISCRSSQSLLDSNGYSSLDWYLQKPGQSPQLLIYLGSNRA-SGVPDRFRGSGSGSGTDF-TLKISRVEAEDVGVYYCMQGLQSLPGTFGQGTKLEIK
Huang_2016_light_2012_2012_3rd_run_light_2-fq-gz_iglblastn|354998|IGKV2-28*01|IGHJ6*02|0|161.2        DIVMTQSPLSLAVTPGEPASISCRSSQSLLDSNGYSYVDWYLQKPGQSPQLLIYLGSNRA-TGVPDRFRGSGSGSGTDF-TLKISRVEAEDVGVYYCMQGLQSLPGTFGQGTKLEIK
Huang_2016_light_2012_2012_3rd_run_light_2-fq-gz_iglblastn|372447|IGKV2-28*01|IGHJ6*02|2|161.2        DIVMTQSPLSLAVTPGEPASISCRSSQSLLDINGYSYLDWYLQKPGQSPQLLIYLGSNRS-AGVPDRFRGSGSGSGTDF-TLKISRVEAEDVGVYYCMQGLQSLPGTFGQGTKLEIK
Huang_2016_light_2012_2012_3rd_run_light_2-fq-gz_iglblastn|2529397|IGKV2-28*01|IGHJ6*02|0|161.1       DIVMTQSPLSLAVTPGEPASISCRSSQSLLDSNGYSYLDWYLQKPGQSPQLLIYLGSNWA-SGVPDRFRGSGSGSGTDF-TLKISRVEAEDVGVYYCMQGLQSLPGTFGQGTKLEIK
Huang_2016_light_2012_2012_3rd_run_light_2-fq-gz_iglblastn|2751463|IGKV2-28*01|IGHJ6*02|1|161.1       DIVMTQSPLSLAVTPGEPASFSCRSSQSLLDSNGYSYLDWYLQKPGQSPQLLIYLGSNRA-SGVPDRFRGSGSGSGTDF-TLKISRVEAEDVGVYYCMQGLQSLPGTFGQGTKLEIK
Huang_2016_light_2012_2012_3rd_run_light_2-fq-gz_iglblastn|2996963|IGKV2-28*01|IGHJ6*02|1|161.1       DIVMTQSPLSLAVTPGEPASISCRSSQSLLDSNGYSYLDWYLQKPGQSPQLLIYLGSNRA-CGVPDRFRGSGSGSGTDF-TLKISRVEAEDVGVYYCMQGLQSLPGTFGQGTKLEIK
Huang_2016_light_2012_2012_3rd_run_light_2-fq-gz_iglblastn|1232876|IGKV2-28*01|IGHJ6*02|1|161.1       DIVMTQSPLPLAVTPGEPASISCRSSQSLLDSNGYSYLDWYLQKPGQSPQLLIYLGSNRA-SGVPDRFRGSGSGSGTDF-TLKISRVEAEDVGVYYCMQGLQSLPGTFGQGTKLEIK
Huang_2016_light_2012_2012_3rd_run_light_2-fq-gz_iglblastn|1353605|IGKV2-28*01|IGHJ6*02|0|161.1       DIVMTQSPLSLAVTPGEPASISCRSSQSLLDSNGYSYLDWYLQKPGQSPQLLLYLGSNRA-SGVPDRFRGSGSGSGTDF-TLKISRVEAEDVGVYYCMQGLQSLPGTFGQGTKLEIK
Huang_2016_light_2012_2012_3rd_run_light_2-fq-gz_iglblastn|712116|IGKV2-28*01|IGHJ6*02|0|161.1        DIVMTQSPLSLAVTPGEPASISCRSSQSLLDSNGYSYVDWYLQKPGQSPQLLIYLGSNRA-SGVPARFRGSGSGSGTDF-TLKISRVEAEDVGVYYCMQGLQSLPGTFGQGTKLEIK
Huang_2016_light_2012_2012_3rd_run_light_2-fq-gz_iglblastn|2480401|IGKV2-28*01|IGHJ6*02|0|161.1       DIVMTQSPLSLAVTPGEPASISCRSSQRLLDSNGYSYLDWYLQKPGQSPQLLIYLGSKRA-SGVPDRFRGSGSGSGTDF-TLKISRVEAEDVGVYYCMQGLQSLPGTFGQGTKLEIK
Huang_2016_light_2012_2012_3rd_run_light_2-fq-gz_iglblastn|2313465|IGKV2-28*01|IGHJ6*02|1|161.1       DIVMTQSPLSLAVTPGEPASISCRSSQSLLDSNGYSYLDWYLQKPGQSPQPLIYLGSNRA-SGVPDRFRGSGSGSGTDF-TLKISRVEAEDVGVYYCMQGLQSLPGTFGQGTKLEIK
Huang_2016_light_2012_2012_3rd_run_light_2-fq-gz_iglblastn|1236722|IGKV2-28*01|IGHJ6*02|1|161.1       DIVMTQSPLSLAVTPGEPASISCRSSQSLLDSNGYSYLDWYLQKPGQSPQLLIYLGSNRA-YGVPDRFRGSGSGSGTDF-TLKISRVEAEDVGVYYCMQGLQSLPGTFGQGTKLEIK
Huang_2016_light_2012_2012_3rd_run_light_2-fq-gz_iglblastn|143373|IGKV2-28*01|IGHJ6*02|1|161.0        DIVMTQSPLSLAVTPGEPASISCRSSQSLLDSNGYSYLDWYLQKQGQSPQLLIYLGSNRA-SGVPDRFRGSGSGSGTDF-TLKISRVEAEDVGVYYCMQGLQSLPGTFGQGTKLEIK
Huang_2016_light_2012_2012_3rd_run_light_2-fq-gz_iglblastn|822845|IGKV2-28*01|IGHJ6*02|1|161.0        DIVMTQSPLSLAVTPGEPAPISCRSSQSLLDSNGYSYLDWYLQKPGQSPQLLIYLGSNRA-SGVPDRFRGSGSGSGTDF-TLKISRVEAEDVGVYYCMQGLQSLPGTFGQGTKLEIK
Huang_2016_light_2012_2012_3rd_run_light_2-fq-gz_iglblastn|2252313|IGKV2-28*01|IGHJ6*02|1|161.0       DIVMTQSPLSLAVTPGGPASISCRSSQSLLDSNGYSYLDWYLQKPGQSPQLLIYLGSNLA-SGVPDRFRGSGSGSGTDF-TLKISRVEAEDVGVYYCMQGLQSLPGTFGQGTKLEIK
Huang_2016_light_2012_2012_3rd_run_light_2-fq-gz_iglblastn|596276|IGKV2-28*01|IGHJ6*02|2|161.0        DIVMTQSPLSLAVTPGEPASISCRSSQSLLDSNGYRYLEWYLQKQGQSPQLLIYLGSNRA-SGVPDRFRGSGSGSGTDF-TLKISRVEAEDVGVYYCMQGLQSLPGTFGQGTKLEIK
Huang_2016_light_2012_2012_3rd_run_light_2-fq-gz_iglblastn|2127962|IGKV2-28*01|IGHJ6*02|2|161.0       DIVMTQSPLSLAVTPGEPASISCRSSQSLLDSNGYSYLEWYLQKPGQSPQLLIYLGSNGA-SGVPDRFRGSGSGSGTDF-TLKISRVEAEDVGVYYCMQGLQSLPGTFGQGTKLEIK
Huang_2016_light_2012_2012_3rd_run_light_2-fq-gz_iglblastn|417062|IGKV2-28*01|IGHJ6*02|0|161.0        DIVMTQSPLSLAVTPGEPASISCRSSQSLLDSNGYSYLDWYLQKPGQSPQLLIYLGSIRA-SGVPDRFRGSGSGSGTDF-TLKISRVEAEDVGVYYCMQGLQSLPGTFGQGTKLEIK
Huang_2016_light_2012_2012_3rd_run_light_2-fq-gz_iglblastn|1891209|IGKV2-28*01|IGHJ6*02|1|161.0       DIVMTQSPLSLAVTPGEPASISCRSSQSLLDSNGYSYLDWYLQKPGQSPQLLIYLGSNRA-SGVPDRFRGSGSGSGTDF-TLKISRAEAEDVGVYYCMQGLQSLPGTFGQGTKLEIK
Huang_2016_light_2012_2012_3rd_run_light_2-fq-gz_iglblastn|1537565|IGKV2-28*01|IGHJ6*02|1|161.0       DIVMTQSPLSLAVTPGEPASISCRASQSLLDSNGYSYLDWYLQKPWQSPQLLIYLGSNRA-SGVPDRFRGSGSGSGTDF-TLKISRVEAEDVGVYYCMQGLQSLPGTFGQGTKLEIK
Huang_2016_light_2012_2012_3rd_run_light_2-fq-gz_iglblastn|2640197|IGKV2-28*01|IGHJ6*02|1|160.9       DIVMSQSPLSLAVTPGEPASISCRSSQSLLDSNGYSYLDWYLQKPGQSPQLLIYLGSNRA-SGVPDRFRGSGSGSGTDF-TLKISRVEAEDVGVYYCMQGLQSLPGTFGQGTKLEIK
Huang_2016_light_2012_2012_3rd_run_light_2-fq-gz_iglblastn|2238678|IGKV2-28*01|IGHJ6*02|0|160.9       DIVMTQSPLSLAVTPGEPASISCRSSQSLLDSNGYSYLDWYLQKPGQSPQLLIYLGANLA-SGVPDRFRGSGSGSGTDF-TLKISRVEAEDVGVYYCMQGLQSLPGTFGQGTKLEIK
Huang_2016_light_2012_2012_3rd_run_light_2-fq-gz_iglblastn|161267|IGKV2-28*01|IGHJ6*02|3|160.9        DIVMTQSPLSLAVTTGEPASISCRSSQSLLDSNRYSYLEWYLQKPGQSQQLLIYLGSNRA-SGVPDRFRGSGSGSGTDF-TLKISRVEAEDVGVYYCMQGLQSLPGTFGQGTKLEIK
Huang_2016_light_2012_2012_3rd_run_light_2-fq-gz_iglblastn|1095373|IGKV2-28*01|IGHJ6*02|1|160.9       DIVMTQSPLSLAVTPGEPASISCMSSQSLLDSNGYSYLDWYLQKPGQSPQLLIYLGSNRA-SGVPDRFRGSGSGSGTDF-TLKISRVEAEDVGVYYCMQGLQSLPGTFGQGTKLEIK
Huang_2016_light_2012_2012_3rd_run_light_2-fq-gz_iglblastn|2474766|IGKV2-28*01|IGHJ6*02|1|160.9       DIVMTQSPLSLAVTPGEPASISCRSSQSLLDSNGYSYLDWYLQKTGQSPQLLIYLGSNRA-SGVPDRFRGSGSGSGTDF-TLKISRVEAEDVGVYYCMQGLQSLPGTFGQGTKLEIK
Huang_2016_light_2012_2012_3rd_run_light_2-fq-gz_iglblastn|691954|IGKV2-28*01|IGHJ6*02|1|160.9        DIVMAQSPLSLAVTPGEPASISCRSSQSLLDSNGYSYLDWYLQKPGQSPQLLIYLGSNRA-SGVPDRFRGSGSGSGTDF-TLKISRVEAEDVGVYYCMQGLQSLPGTFGQGTKLEIK
Huang_2016_light_2012_2012_3rd_run_light_2-fq-gz_iglblastn|2161182|IGKV2-28*01|IGHJ6*02|1|160.9       DIVMTQSPLSLAVTPGEPASISCRSSQSLLDSNGYSYLDWYLQKPGQYPQLLIYLGSNRA-SGVPDRFRGSGSGSGTDF-TLKISRVEAEDVGVYYCMQGLQSLPGTFGQGTKLEIK
Huang_2016_light_2012_2012_3rd_run_light_2-fq-gz_iglblastn|2552403|IGKV2-28*01|IGHJ6*02|0|160.8       DIVMTQSPLSLAVTPGEPASISCRSSQSLLDSNGYSYLDWYLQKPGQSPQLLIYLGSNRA-AGVPDRFRGSGSGSGTDF-TLKINRVEAEDVGVYYCMQGLQSLPGTFGQGTKLEIK
Huang_2016_light_2012_2012_3rd_run_light_2-fq-gz_iglblastn|3075207|IGKV2-28*01|IGHJ6*02|1|160.8       DIVMTQSPLSLAVTPGEQASISCRSSQSLLDSNGYSYLDWYLQQPGQSPQLLLYLGSNRA-SGVPDRFRGSGSGSGTDF-TLKISRVEAEDVGVYYCMQGLQSLPGTFGQGTKLEIK
Huang_2016_light_2012_2012_3rd_run_light_2-fq-gz_iglblastn|1720129|IGKV2-28*01|IGHJ6*02|1|160.8       DIVMTQSPLSLAVTPAEPASISCRSSQSLLDSNGYSYLDWYLQKPGQSPQLLIYLGSNRA-SGVPDRFRGSGSGSGTDF-TLKISRVEAEDVGVYYCMQGLQSLPGTFGQGTKLEIK
Huang_2016_light_2012_2012_3rd_run_light_2-fq-gz_iglblastn|408062|IGKV2-28*01|IGHJ6*02|1|160.8        DIVMTQSPLSLAVTPGEPASISCRSSQSLLDSNGYSYLDWYLQKPGQSPPLLIYLGSNRA-SGVPDRFRGSGSGSGTDF-TLKISRVEAEDVGVYYCMQGLQSLPGTFGQGTKLEIK
Huang_2016_light_2012_2012_3rd_run_light_2-fq-gz_iglblastn|1390442|IGKV2-28*01|IGHJ6*02|1|160.8       DIVMTQSPLSLAVTPGEPASISCRSSQSLLDSNGYSYLDWYLQKPGQSQQLLIYLGSNRA-SGVPDRFRGSGSGSGTDF-TLKISRVEAEDVGVYYCMQGLQSLPGTFGQGTKLEIK
Huang_2016_light_2012_2012_3rd_run_light_2-fq-gz_iglblastn|2526964|IGKV2-28*01|IGHJ6*02|1|160.8       DIVMTQSPLSLAVTPGEPASISCRSSQSLLDSNGYSYLDWYLQKPGQSPQLLIYLGSNRA-SGVPDRFRGSGSGSGTDF-TLKISRVEAEDGGVYYCMQGLQSLPGTFGQGTKLEIK
Huang_2016_light_2012_2012_3rd_run_light_2-fq-gz_iglblastn|681228|IGKV2-28*01|IGHJ6*02|1|160.8        DIVMTQSPLSLAVTPGGPASISCRSSQSLLDSNGYSYLDWYLQKPGQSPQLLIYLGSKRA-SGVPDRFRGSGSGSGTDF-TLKISRVEAEDVGVYYCMQGLQSLPGTFGQGTKLEIK
Huang_2016_light_2012_2012_3rd_run_light_2-fq-gz_iglblastn|629630|IGKV2-28*01|IGHJ6*02|1|160.7        DIVMTQSPLSLAVTPGEPASISCRSSQSLLDSNGYSYLDWYLQKPGQSPQLLIYLGCNRA-SGVPDRFRGSGSGSGTDF-TLKISRVEAEDVGVYYCMQGLQSLPGTFGQGTKLEIK
Huang_2016_light_2012_2012_3rd_run_light_2-fq-gz_iglblastn|2983460|IGKV2-28*01|IGHJ6*02|1|160.7       DIVMTQSPLSLAVTPGEPASISCRSSQSLLDSNGYSYLDWYLQNPGQSPQLLIYLGSNRA-SGVPDRFRGSGSGSGTDF-TLKISRVEAEDVGVYYCMQGLQSLPGTFGQGTKLEIK
Huang_2016_light_2012_2012_3rd_run_light_2-fq-gz_iglblastn|330987|IGKV2-28*01|IGHJ6*02|2|160.7        DIVMTQSPLSLAVTPGEPASISCRSSQSLLASNGYSYLDWYLQKPGQSPQLLICLVSNRA-SGVPDRFRGSGSGSGTDF-TLKISRVEAEDVGVYYCMQGLQSLPGTFGQGTKLEIK
Huang_2016_light_2012_2012_3rd_run_light_2-fq-gz_iglblastn|2771701|IGKV2-28*01|IGHJ6*02|1|160.7       DIVMTQSPLSLAVTPGEPASISCRSSQCLLDSNGYSYLDWYLQKPGQSPQLLIYLGSNRA-SGVPDRFRGSGSGSGTDF-TLKISRVEAEDVGVYYCMQGLQSLPGTFGQGTKLEIK
Huang_2016_light_2012_2012_3rd_run_light_2-fq-gz_iglblastn|19871|IGKV2-28*01|IGHJ6*02|2|160.7         DMLMTQSPLSLAVTPGEPASISCRSSQSLLDSNGDSYLDWYLQKPGQSPQLLIYLGSNRA-SGVPDRFRGSGSGSGTDF-TLKISRVEAEDVGVYYCMQGLQSLPGTFGQGTKLEIK
Huang_2016_light_2012_2012_3rd_run_light_2-fq-gz_iglblastn|1338214|IGKV2-28*01|IGHJ6*02|0|160.7       DIVMTQSPLSLAVTPGEPASISCRSSQSLLDSNGYSYLDWYLQKPGQSPQLLIYLGAKRA-SGVPDRFRGSGSGSGTDF-TLKISRVEAEDVGVYYCMQGLQSLPGTFGQGTKLEIK
Huang_2016_light_2012_2012_3rd_run_light_2-fq-gz_iglblastn|2155783|IGKV2-28*01|IGHJ6*02|0|160.7       DIVMTQSPLSLAVTPGEPASISCRSSQSLLDSNGYSSLDWYLQKPGQAPQLLIYLGSNRA-SGVPDRFRGSGSGSGTDF-TLKISRVEAEDVGVYYCMQGLQSLPGTFGQGTKLEIK
Huang_2016_light_2012_2012_3rd_run_light_2-fq-gz_iglblastn|2294909|IGKV2-28*01|IGHJ6*02|1|160.6       DIVMTQSPLSLAVTPGEPASIYCRSSQSLLDSNGYSYLDWYLQKPGQSPQLLIYLGSKRA-SGVPDRFRGSGSGSGTDF-TLKISRVEAEDVGVYYCMQGLQSLPGTFGQGTKLEIK
Huang_2016_light_2012_2012_3rd_run_light_2-fq-gz_iglblastn|2648668|IGKV2-28*01|IGHJ6*02|1|160.6       DIVMTQSPLSLAVTPGEPASISCRSSQCLLDRNGYSYLDWYLQKPGQSPQLLIYLGSNRA-SGVPDRFRGSGSGSGTDF-TLKISRVEAEDVGVYYCMQGLQSLPGTFGQGTKLEIK
Huang_2016_light_2012_2012_3rd_run_light_2-fq-gz_iglblastn|932652|IGKV2-28*01|IGHJ6*02|1|160.6        DIVMTQSPLSLAVTPGEPASISCRSSQSLLDSNGYSYLDWYLQKPGQSPLLLIYLGSNRA-SGVPDRFRGSGSGSGTDF-TLKISRVEAEDVGVYYCMQGLQSLPGTFGQGTKLEIK
Huang_2016_light_2012_2012_3rd_run_light_2-fq-gz_iglblastn|1232572|IGKV2-28*01|IGHJ6*02|1|160.6       DIVMTQSPLSLAVTPGEPASISCRSSQSLLDSNGYSYLDWYLQKPGQFPQLLIYLGSNRA-SGVPDRFRGSGSGSGTDF-TLKISRVEAEDVGVYYCMQGLQSLPGTFGQGTKLEIK
Huang_2016_light_2012_2012_3rd_run_light_2-fq-gz_iglblastn|2662612|IGKV2-28*01|IGHJ6*02|0|160.6       DIVMTQSPLSLAVTPGEPASISCRSSQSLLDSNGYSYLDWYLQRPGQSPQRLIYLGSNRA-SGVPDRFRGSGSGSGTDF-TLKISRVEAEDVGVYYCMQGLQSLPGTFGQGTKLEIK
Huang_2016_light_2012_2012_3rd_run_light_2-fq-gz_iglblastn|206266|IGKV2-28*01|IGHJ6*02|1|160.6        DIVMTQSPLSLAVTPGEPASISCRSSQSLLDSNGYSYLDWYLQKPGQSPQLLIYLGSNRA-SGVPDRFRGSGSGSGTDF-TLKISRVEAEDVWVYYCMQGLQSLPGTFGQGTKLEIK
Huang_2016_light_2012_2012_3rd_run_light_2-fq-gz_iglblastn|1003544|IGKV2-28*01|IGHJ6*02|1|160.6       DIVMTQSPLSLAVTPGEPASISCRSSQSLLDSNGYSYLDWYLQKPGQSPQLLIYLGSNGA-SGVPDRFRGSGSGSGTDF-TLKISRVEAEDVGVYYCMQGLQSLPGTFGQGTKLEIK
Huang_2016_light_2012_2012_3rd_run_light_2-fq-gz_iglblastn|2252352|IGKV2-28*01|IGHJ6*02|2|160.5       DIVMTQSPLSLAVTPGEPASISCRSSQSLLDSNGYSYLDWYLQKPGQSPQPLIYLGSNRT-SGVPDRFRGSGSGSGTDF-TLKISRVEAEDVGVYYCMQGLQSLPGTFGQGTKLEIK
Huang_2016_light_2012_2012_3rd_run_light_2-fq-gz_iglblastn|2200727|IGKV2-28*01|IGHJ6*02|1|160.5       DIVMTQSPLSLAVTLGEPASISCRSSQSLLDSNGYSYLDWYLQKPWQSPQLLIYLGSNRA-SGVPDRFRGSGSGSGTDF-TLKISRVEAEDVGVYYCMQGLQSLPGTFGQGTKLEIK
Huang_2016_light_2012_2012_3rd_run_light_2-fq-gz_iglblastn|2244613|IGKV2-28*01|IGHJ6*02|0|160.5       DIVMTQSPLSLAVTPGEPASISCRSSQSLLDSNGYSYLDWYLQKPGQSPQLLIHLGSNRA-SGVPDRFRGSGSGSGTDF-TLKISRVEAEDVGVYYCMQGLQSLPGTFGQGTKLEIK
Huang_2016_light_2012_2012_3rd_run_light_2-fq-gz_iglblastn|1651399|IGKV2-28*01|IGHJ6*02|1|160.5       DIVMTQSPLSLAVTPGEPASISCRSSQGLLDSNGYSYLDWYLQKPGQSPQLLIYLGSNRA-SGVPDRFRCSGSGSGTDF-TLKISRVEAEDVGVYYCMQGLQSLPGTFGQGTKLEIK
Huang_2016_light_2012_2012_3rd_run_light_2-fq-gz_iglblastn|2161869|IGKV2-28*01|IGHJ6*02|0|160.5       DIVMTQSPLSLAVTPGEPASIACRSSQSLLDSNGYSYLDWYLQKPGQSPQLLIYLGSNRA-AGVPDRFRGSGSGSGTDF-TLKISRVEAEDVGVYYCMQGLQSLPGTFGQGTKLEIK
Huang_2016_light_2012_2012_3rd_run_light_2-fq-gz_iglblastn|2421452|IGKV2-28*01|IGHJ6*02|2|160.5       DIVMTQSPLSLAVTPGELASISCRSSQSLLDSNGYSYLDWYLQKPGQSPQLLIYLGSNRA-SGVPGRFRGSGSGSGTDF-TLKISRVEAEDVGVYYCMQGLQSLPGTFGQGTKLEIK
Huang_2016_light_2012_2012_3rd_run_light_2-fq-gz_iglblastn|278476|IGKV2-28*01|IGHJ6*02|1|160.5        DIVMTQSPLSLAVTPGEPASISCRSSQSLLDSNGYSYLDWYLQKPGQSPQLLIYLGYNRA-SGVPDRFRGSGSGSGTDF-TLKISRVEAEDVGVYYCMQGLQSLPGTFGQGTKLEIK
Huang_2016_light_2012_2012_3rd_run_light_2-fq-gz_iglblastn|2255557|IGKV2-28*01|IGHJ6*02|1|160.5       DIVMTQSPLSLAVTPGEPASISCRSSQSLLDSNGYSYLDWYLQKPVQSPQLLIYLGSNRA-SGVPDRFRGSGSGSGTDF-TLKISRVEAEDVGVYYCMQGLQSLPGTFGQGTKLEIK
Huang_2016_light_2012_2012_3rd_run_light_2-fq-gz_iglblastn|631425|IGKV2-28*01|IGHJ6*02|1|160.5        DIVMTQSPLSLAVTPGEPASISCRFSQSLLDSNGYSYLDWYLQKPGQSPQLLIYLGSNRA-SGVPDRFRGSGSGSGTDF-TLKISRVEAEDVGVYYCMQGLQSLPGTFGQGTKLEIK
Huang_2016_light_2012_2012_3rd_run_light_2-fq-gz_iglblastn|245240|IGKV2-28*01|IGHJ6*02|1|160.5        DIVMTQSPLSLAVTPGEPASISCRSSQSLLDSNGYSYLDWYLQKPGQSPQLLIYLGSNRA-SGVPDRFRGSGSGSGTDF-TLKISRVEAEDVGVYYCMQGLQSLPGTFGQGTKLGIK
Huang_2016_light_2012_2012_3rd_run_light_2-fq-gz_iglblastn|2284336|IGKV2-28*01|IGHJ6*02|0|160.5       DIVMTQSPLSLAVTPGEPASISCRSSQSLLDSNGYSYVDWYLQKPGQSPQLLIYLGSNRA-AGVPDRFRGSGSGSGTDF-TLKISRVEAEDVGVYYCMQGLQSLPGTFGQGTKLEIK
Huang_2016_light_2012_2012_3rd_run_light_2-fq-gz_iglblastn|1956501|IGKV2-28*01|IGHJ6*02|2|160.4       DIVMTQSPLSLAVTPGEPASIACRSSQSLLDRNVYSYLDWYLQKPGQSPQLLIYLGSNRA-SGVPDRFRGSGSGSGTDF-TLKISRVEAEDVVVYYCMQGLQSLPGTFGQGTKLEIK
Huang_2016_light_2012_2012_3rd_run_light_2-fq-gz_iglblastn|1764889|IGKV2-28*01|IGHJ6*02|3|160.4       DIVMTQSPLSLAVTPGEPASISCRSSQSLLESNGYSYLDWYLQRPGQSPQLLVYLGSNRA-SGVPDRFLGSGSGSGTDF-TLKISRVEAEDVGVYYCMQGLQSLPGTFGQGTKLEIK
Huang_2016_light_2012_2012_3rd_run_light_2-fq-gz_iglblastn|1616292|IGKV2-28*01|IGHJ6*02|1|160.4       DIVMTQSPLSLAVTPGEPASISCRSSQLLLDSNGYSYLDWYLQKPGQSPQLLIYLGSNRA-SGVPDRFRGSGSGSGTDF-TLKISRVEAEDVGVYYCMQGLQSLPGTFGQGTKLEIK
Huang_2016_light_2012_2012_3rd_run_light_2-fq-gz_iglblastn|324718|IGKV2-28*01|IGHJ6*02|2|160.4        DIVMTQSQLSLAVTPGEPASISCRSSQSLLGSNGYSYLDWYLQKPGQSPQLLIYLGSNRA-SGVPDRFRGSGSGSGTDF-TLKISRVEAEDVGVYYCMQGLQSLPGTFGQGTKLEIK
Huang_2016_light_2012_2012_3rd_run_light_2-fq-gz_iglblastn|2316801|IGKV2-28*01|IGHJ6*02|2|160.4       DIVMTQSPLSLAVTPGEPASISCRFSQSLLDLNGYSYLDWYLQKPGQSPQLLIYLGSNRA-SGVPDRFRGSGSGSGTDF-TLKISRVEAEDVGVYYCMQGLQSLPGTFGQGTKLEIK
Huang_2016_light_2012_2012_3rd_run_light_2-fq-gz_iglblastn|159084|IGKV2-28*01|IGHJ6*02|1|160.4        DIVMTQSPLSLAVTPGEPASISCRSSQSLLDSNGYSYLDWYLEKPGQAPQLLIYLGSNRA-SGVPDRFRGSGSGSGTDF-TLKISRVEAEDVGVYYCMQGLQSLPGTFGQGTKLEIK
Huang_2016_light_2012_2012_3rd_run_light_2-fq-gz_iglblastn|2771507|IGKV2-28*01|IGHJ6*02|1|160.4       DIVMTQSPLSLAVTPGEPASISCRSSQSPLDSNGYSYLDWYLQKPGQSPQLLIYLGSNRA-SGVPDRFRGSGSGSGTDF-TLKISRVEAEDVGVYYCMQGLQSLPGTFGQGTKLEIK
Huang_2016_light_2012_2012_3rd_run_light_2-fq-gz_iglblastn|1238051|IGKV2-28*01|IGHJ6*02|1|160.4       DIVMTQSPLSLAVTPGEPASISCRSSQSLLDSNGYSYLDWYLQTPGQSPQLLIYLGSNRA-SGVPDRFRGSGSGSGTDF-TLKISRVEAEDVGVYYCMQGLQSLPGTFGQGTKLEIK
Huang_2016_light_2012_2012_3rd_run_light_2-fq-gz_iglblastn|346244|IGKV2-28*01|IGHJ6*02|1|160.3        DIVMTQSPLSLAVTPGEPASISCRSSQSLLDSNGYSYLDWYLQKPGQSPQLLIYLGSNRA-SGVPDRLRGSGSGSGTDF-TLKISRVEAEDVGVYYCMQGLQSLPGTFGQGTKLEIK
Huang_2016_light_2012_2012_3rd_run_light_2-fq-gz_iglblastn|389944|IGKV2-28*01|IGHJ6*02|1|160.3        DIVMTQSPLSLAVTPGEPASISCRSSQSLLDSNGYSYLDWYLQKPGQSPQLLIYLGSNRA-AGVPDRFRGSGAGSGTDF-TLKISRVEAEDVGVYYCMQGLQSLPGTFGQGTKLEIK
Huang_2016_light_2012_2012_3rd_run_light_2-fq-gz_iglblastn|2275791|IGKV2-28*01|IGHJ6*02|2|160.3       DIVMTQSPLSLAVTPGEPASISCRSSQSLLDRNGYIYLDWYLQKPGQCPQLLIYLGSNRA-SGVPDRFRGSGSGSGTDF-TLKISRVEAEDVGVYYCMQGLQSLPGTFGQGTKLEIK
Huang_2016_light_2012_2012_3rd_run_light_2-fq-gz_iglblastn|1611485|IGKV2-28*01|IGHJ6*02|1|160.3       DIVMTQSPLSLAVTPGEPAAISCRSSQGLLDSNGYSYLDWYLQKPGQSPQLLIYLGSNRA-SGVPDRFRGSGSGSGTDF-TLKISRVEAEDVGVYYCMQGLQSLPGTFGQGTKLEIK
Huang_2016_light_2012_2012_3rd_run_light_2-fq-gz_iglblastn|869848|IGKV2-28*01|IGHJ6*02|1|160.3        DIVMTQSPLSLAVTPGEPASISCRSSQSLLDSNGYSYLDWYLQKPGQSPQLLIYLGSNRA-SGVPDRFRGSGSGSGTDF-TLKISRVEAEDVGVYYCMQGLQSLPGTFGQGTKLENK
Huang_2016_light_2012_2012_3rd_run_light_2-fq-gz_iglblastn|83769|IGKV2-28*01|IGHJ6*02|0|160.3         DIVMTQSPLSLAVTPGEPASISCRSSQSLLDSNGYSYLDWYLQKPGPSPQLLIYLGSNRA-SGVPDRFRGSGSGSGTDF-TLKISRVEAEDVGVYYCMQGLQSLPGTFGQGTKLEIK
Huang_2016_light_2012_2012_3rd_run_light_2-fq-gz_iglblastn|2195852|IGKV2-28*01|IGHJ6*02|2|160.3       DIVMTQSPLSLAVTPGEPASISCSSSQSLLDSNGYSYLDWYLQKPGQSPQLLIYLGSDRA-SGVPDRFRGSGSGSGTDF-TLKISRVEAEDVGVYYCMQGLQSLPGTFGQGTKLEIK
Huang_2016_light_2012_2012_3rd_run_light_2-fq-gz_iglblastn|1391326|IGKV2-28*01|IGHJ6*02|1|160.2       DIVMTQSPLSLAVTPGEPASISCRSSQSLLDSNGYSYLDWYLQKPWQSPQLLIYLGSNRA-SGVPDRFRGSGSGSGTDF-TLKISRVEAEDVGVYYCMQGLQSLPGTFGQGTKLEIK
Huang_2016_light_2012_2012_3rd_run_light_2-fq-gz_iglblastn|241847|IGKV2-28*01|IGHJ6*02|1|160.2        DIVMTQSPLSLAVTPGVPASISCRSSQSLLDSNGYSYLDWYLQKPGQSPQLLIYLGSNRA-SGVPDRFRGSGSGSGTDF-TLKISRVEAEDVGVYYCMQGLQSLPGTFGQGTKLEIK
Huang_2016_light_2012_2012_3rd_run_light_2-fq-gz_iglblastn|439135|IGKV2-28*01|IGHJ6*02|1|160.2        DIVMTQSPLSLAVTPGEPASISCRSSQRLLDSNGYSYLDWYLQKPGQSPQLLIYLGSNRA-SGVPDRFRGSGAGSGTDF-TLKISRVEAEDVGVYYCMQGLQSLPGTFGQGTKLEIK
Huang_2016_light_2012_2012_3rd_run_light_2-fq-gz_iglblastn|1340438|IGKV2-28*01|IGHJ6*02|0|160.2       DIVMTQSPLSLAVTPGEPASISCWSSQSLLDSNGYSYLDWYLQKPGQSPQLLIYLGSNRA-SGVPDRFRGSGSGSGTDF-TLKISRVEAEDVGVYYCMQGLQSLPGTFGQGTKLEIK
Huang_2016_light_2012_2012_3rd_run_light_2-fq-gz_iglblastn|575269|IGKV2-28*01|IGHJ6*02|1|160.2        DIVMTQSPLSLAVTPGEPASISCRSSQSLLDSNGYSYLDWYLQKPGQSPQLLIYLGSNRA-SGFPDRFRGSGSGSGTDF-TLKISRVEAEDVGVYYCMQGLQSLPGTFGQGTKLEIK
Huang_2016_light_2012_2012_3rd_run_light_2-fq-gz_iglblastn|49524|IGKV2-28*01|IGHJ6*02|1|160.1         DIVMTQSPLSLAVTPGEPASISCRSSQSLLDSNGYSYLDWYLQKPGQSPQLLFYLGSNRA-SGVPDRFRGSGSGSGTDF-TLKISRVEAEDVGVYYCMQGLQSLPGTFGQGTKLEIK
Huang_2016_light_2012_2012_3rd_run_light_2-fq-gz_iglblastn|2987083|IGKV2-28*01|IGHJ6*02|2|160.1       DIVMTQSPLSLAVTHGEPASISCRSSQSLLDSNGYSYLDWYLQKTGQSPQLLIYLGSNRA-SGVPDRFRGSGSGSGTDF-TLKISRVEAEDVGVYYCMQGLQSLPGTFGQGTKLEIK
Huang_2016_light_2012_2012_3rd_run_light_2-fq-gz_iglblastn|129920|IGKV2-28*01|IGHJ6*02|1|160.1        DIVMTQSPLSLAVTPGEPASISCRSSQSLLDSNGYSYLDWYLQKPGQSPQLLIYLGSNRA-SGVPDRFRGSGSGSGTDF-TLKISRVEAGDVGVYYCMQGLQSLPGTFGQGTKLEIK
Huang_2016_light_2012_2012_3rd_run_light_2-fq-gz_iglblastn|569897|IGKV2-28*01|IGHJ6*02|1|160.1        DIVMTQSPLSPAVTPGEPASISCRSSQSLLDSNGYSYLDWYLQKPGQSPQLLIYLGSNRA-SGVPDRFRGSGSGSGTDF-TLKISRVEAEDVGVYYCMQGLQSLPGTFGQGTKLEIK
Huang_2016_light_2012_2012_3rd_run_light_2-fq-gz_iglblastn|1137518|IGKV2-28*01|IGHJ6*02|1|160.1       DIVMTQSPLSLAVTPGEPASISCRSSQSLLDSNGYSYLDWYLQKPGQSPQLLIYLGSNRA-SEVPDRFRGSGSGSGTDF-TLKISRVEAEDVGVYYCMQGLQSLPGTFGQGTKLEIK
Huang_2016_light_2012_2012_3rd_run_light_2-fq-gz_iglblastn|2431421|IGKV2-28*01|IGHJ6*02|1|160.0       DIVMTQSPLSLAVTPGEPASISCRSSQSLLDSNGYSYLDWYLQKPGQSPQLLIYLGSKRA-SGVPDRFRGSGSGSGTDF-TLKISRVEAEDVGVYYCMQGLQSLPGIFGQGTKLEIK
Huang_2016_light_2012_2012_3rd_run_light_2-fq-gz_iglblastn|3036561|IGKV2-28*01|IGHJ6*02|2|160.0       DIVMTQSPLSLAVTPGEPASISCRSSQSLLDSNGYSYLDWYLQKPGQSPQLLIYLSSNRA-SGVTDRFRGSGSGSGTDF-TLKISRVEAEDVGVYYCMQGLQSLPGTFGEGTKLEIK
Huang_2016_light_2012_2012_3rd_run_light_2-fq-gz_iglblastn|2307787|IGKV2-28*01|IGHJ6*02|2|160.0       DIVMTQSPLSLAVTPGEPASISCRSSQSFLDSNGSSYLDWYLQKPGQSPQLLIYLGSNRA-SGVPGRFRGSGSGSGTDF-TLKISRVEAEDVGVYYCMQGLQSLPGTFGQGTKLEIK
Huang_2016_light_2012_2012_3rd_run_light_2-fq-gz_iglblastn|2736732|IGKV2-28*01|IGHJ6*02|1|160.0       DIVMTQSPLSLAVTPGEPASISCRSSQSLLDSNGYSYLDWYLQKPGQSPQLLIYLGANRD-SGVPDRFRVSGSGSGTDF-TLKISRVEAEDVGVYYCMQGLQSLPGTFGQGTKLEIK
Huang_2016_light_2012_2012_3rd_run_light_2-fq-gz_iglblastn|2861449|IGKV2-28*01|IGHJ6*02|1|160.0       DIVITQSPLSLAVTPGEPASISCRSSQSLLDSNGYSYLDWYLQKPEQSPQLLIYLGSNRA-SGVPDRFRGSGSGSGTDF-TLKISRVEAEDVGVYYCMQGLQSLPGTFGQGTKLEIK
Huang_2016_light_2012_2012_3rd_run_light_2-fq-gz_iglblastn|852206|IGKV2-28*01|IGHJ6*02|2|159.9        DIVMTQSPLSLAVTPGEPASISCRSSQSLLDSNGYSYLEWYLQKPGQPPQLLIYLGSKRA-CGVPDRFRGSGSGSGTDF-TLKISRVEAEDVGVYYCMQGLQSLPGTFGQGTKLEIK
Huang_2016_light_2012_2012_3rd_run_light_2-fq-gz_iglblastn|1856922|IGKV2-28*01|IGHJ6*02|2|159.9       DIVMTQSPLSLAVTPGEPAAISCRSSQSLLDSNGYSYLDWYLQKPGQYPQLLIYLGSNRA-SGVPDRFRGSGSGSGTDF-TLKISRVEAEDVGVYYCMQGLQSLPGTFGQGTKLEIK
Huang_2016_light_2012_2012_3rd_run_light_2-fq-gz_iglblastn|1442329|IGKV2-28*01|IGHJ6*02|2|159.9       DIVMTQSPLSLAVTPGEPASISCRSSQSLLDSNGYSYLDWYRQKPGQSPQLLIYLGSNRA-SGVPDRCRGSGSGSGTDF-TLKISRVEAEDVGVYYCMQGLQSLPGTFGQGTKLEIK
Huang_2016_light_2012_2012_3rd_run_light_2-fq-gz_iglblastn|85459|IGKV2-28*01|IGHJ6*02|1|159.9         DIVMTQSPLSLAVTPGEPASISCRSSQSLLDSNGYSYLDWYLQKPGQSPQLLIYLGSNRA-SGVPDRVRGSGSGSGTDF-TLKISRVEAEDVGVYYCMQGLQSLPGTFGQGTKLEIK
Huang_2016_light_2012_2012_3rd_run_light_2-fq-gz_iglblastn|55010|IGKV2-28*01|IGHJ6*02|2|159.8         DIVMTQSPLSLAVTPGEPASISCRSSQSLLDSNGYSYLDWYLQKPGQSPHRMIYLGSNRA-SGVPDRFRGSGSGSGTDF-TLKISRVEAEDVGVYYCMQGLQSLPGTFGQGTKLEIK
Huang_2016_light_2012_2012_3rd_run_light_2-fq-gz_iglblastn|1635545|IGKV2-28*01|IGHJ6*02|2|159.8       DIVMTQSPLSLAVTPGEPASISCRSSQSLLASNGYSYLDWYLQKPGQFPQLLIYLGSKRA-SGVPDRFRGSGSGSGTDF-TLKISRVEAEDVGVYYCMQGLQSLPGTFGQGTKLEIK
Huang_2016_light_2012_2012_3rd_run_light_2-fq-gz_iglblastn|1082411|IGKV2-28*01|IGHJ6*02|1|159.8       DIVMTQSPLSLAVTPGEPASISCRSSQSLLDSNGYSYLDWYLQKPGQSPQLLIYLGANRA-SGVPDRFRGSGAGSGTDF-TLKISRVEAEDVGVYYCMQGLQSLPGTFGQGTKLEIK
Huang_2016_light_2012_2012_3rd_run_light_2-fq-gz_iglblastn|1445906|IGKV2-28*01|IGHJ6*02|0|159.8       DIVMTQSPLSLAVTPGEPASISCRSSQSLLDSNGYSYLDWYLQKPGQSPQLLISLGSNRA-SGVPDRFRGSGSGSGTDF-TLKISRVEAEDVGVYYCMQGLQSLPGTFGQGTKLEIK
Huang_2016_light_2012_2012_3rd_run_light_2-fq-gz_iglblastn|1136766|IGKV2-28*01|IGHJ6*02|2|159.8       DIVMTQSPLSLAVTPGEPASISCRSSQSLLDRNGYSYLDWYRQKPGQSQQLLIYLGSNRA-SGVPDRFRGRGSGSGTDF-TLKISRVEAEDVGVYYCMQGLQSLPGTFGQGTKLEIK
Huang_2016_light_2012_2012_3rd_run_light_2-fq-gz_iglblastn|1499524|IGKV2-28*01|IGHJ6*02|1|159.8       DIVMTQSPLSLAVTPREPASISCRSSQSLLDSNGYSYLDWYLQKPGQSPQLLIYLGSNRA-SGVPDRFRGSGSGSGTDF-TLKISRVEAEDVGVYYCMQGLQSLPGTFGQGTKLEIK
Huang_2016_light_2012_2012_3rd_run_light_2-fq-gz_iglblastn|1650735|IGKV2-28*01|IGHJ6*02|1|159.8       DIVMTQSPLSLAVTPGEPASISCRSSQSLLDSNGYSYLDWYLQKPGQSPQLRIYLGSNRA-SGVPDRFRGSGSGSGTDF-TLKISRVEAEDVGVYYCMQGLQSLPGTFGQGTKLEIK
Huang_2016_light_2012_2012_3rd_run_light_2-fq-gz_iglblastn|712778|IGKV2-28*01|IGHJ6*02|1|159.7        DIVMTQSPLSLAVTPGEPASISCRSSQSLLDGNGYSYLDWYLQKPGQSPQLLIYLGSNRA-SGVPDRVRGSGSGSGTDF-TLKISRVEAEDVGVYYCMQGLQSLPGTFGQGTKLEIK
Huang_2016_light_2012_2012_3rd_run_light_2-fq-gz_iglblastn|2792655|IGKV2-28*01|IGHJ6*02|1|159.7       DIVMTQSPLSLAVTPGEPASISCRSSQSLLDSNGYSYLDWYLQKPGQSPQLLIYLGSNRA-SGVHDRFRGSGSGSGTDF-TLKISRVEAEDVGVYYCMQGLQSLPGTFGQGTKLEIK
Huang_2016_light_2012_2012_3rd_run_light_2-fq-gz_iglblastn|928136|IGKV2-28*01|IGHJ6*02|1|159.7        DIVMTQSPLSLAVTPGEPASISCRSSQSLLDSTGYSYLDWYLQKPGQSPQLRIYLGSNRA-SGVPDRFRGSGSGSGTDF-TLKISRVEAEDVGVYYCMQGLQSLPGTFGQGTKLEIK
Huang_2016_light_2012_2012_3rd_run_light_2-fq-gz_iglblastn|1472404|IGKV2-28*01|IGHJ6*02|1|159.7       DIVMTQSPLSLAVTPGEPASISCRSSQSLLDSNGYSYLDWYLQKPGQSPQLLIYLGSNRA-SGVPDRFRGSGSGSGTDF-TLKISRVEAEDVGVYYCMQGLQSLPGTFCQGTKLEIK
Huang_2016_light_2012_2012_3rd_run_light_2-fq-gz_iglblastn|2896878|IGKV2-28*01|IGHJ6*02|2|159.7       DIVMTQSPLSLAVTPGEPASISCRSSQSLLDSNGYSYLDWYLQKPGQSPQLLIYLGSNRA-SGVPDRFRGSGSGSGTDV-TLKISRVEAEDVGVYYCMQGRQSLPGTFGQGTKLEIK
Huang_2016_light_2012_2012_3rd_run_light_2-fq-gz_iglblastn|1994674|IGKV2-28*01|IGHJ6*02|2|159.7       DIVMTQSPLSLAVTPGEPASISCRSSQSLLDSNGYSYLDWYLQKPGQSPRLLFYLGSNRA-SGVPDRFRCSGSGSGTDF-TLKISRVEAEDVGVYYCMQGLQSLPGTFGQGTKLEIK
Huang_2016_light_2012_2012_3rd_run_light_2-fq-gz_iglblastn|1281347|IGKV2-28*01|IGHJ6*02|1|159.7       DIVMTQSPLSLAVTPGEPASISCRSSQSLLDSNGYSYLDWYLQTPGQSPQLLIYLGSKRA-SGVPDRFRGSGSGSGTDF-TLKISRVEAEDVGVYYCMQGLQSLPGTFGQGTKLEIK
Huang_2016_light_2012_2012_3rd_run_light_2-fq-gz_iglblastn|810913|IGKV2-28*01|IGHJ6*02|1|159.7        DIVMTQSPLSLAVTPGEPASISCRSSQSLLDSNGYSYLDWYLQKPGQSPQLLIYLGSNRA-SGVPDMFRGSGSGSGTDF-TLKISRVEAEDVGVYYCMQGLQSLPGTFGQGTKLEIK
Huang_2016_light_2012_2012_3rd_run_light_2-fq-gz_iglblastn|2212686|IGKV2-28*01|IGHJ6*02|2|159.7       DIVMTQPPLSLPVTPGEPASISCRSSQSLLDSNGYSYLEWYLQKPGQSPQLLIYLGSTRA-SGVPDRFRGSGSGSGTDF-TLKISRVEAEDVGVYYCMQGLQSLPGTFGQGTKLEIK
Huang_2016_light_2012_2012_3rd_run_light_2-fq-gz_iglblastn|2637770|IGKV2-28*01|IGHJ6*02|0|159.6       DIVMTQSPLSLAVTPGEPASISCRSSQSLLDSNGYSYVGWYLQKPGESPQLLIYLGSNRA-SGVPDRFRGSGSGSGTDF-TLKISRVEAEDVGVYYCMQGLQSLPGTFGQGTKLEIK
Huang_2016_light_2012_2012_3rd_run_light_2-fq-gz_iglblastn|1396842|IGKV2-28*01|IGHJ6*02|2|159.6       DIVMTQSPLSLAVTPGEPASISCRSSQSLLDSNGYSYLDWYLQKPGQSPQLLIYLGSNRA-CGVPDRFRGSGAGSGTDF-TLKISRVEAEDVGVYYCMQGLQSLPGTFGQGTKLEIK
Huang_2016_light_2012_2012_3rd_run_light_2-fq-gz_iglblastn|160899|IGKV2-28*01|IGHJ6*02|2|159.6        DIVMTQSPLSLAVTPGEPASISCRSSQSLLDSNGYSYLAWYLLKPGQSPQLLIYLDSNRA-SGVPDRFRGSGSGSGTDF-TLKISRVEAEDVGVYYCMQGLQSLPGTFGQGTKLEIK
Huang_2016_light_2012_2012_3rd_run_light_2-fq-gz_iglblastn|2854729|IGKV2-28*01|IGHJ6*02|1|159.6       DIVMPQSPLSLAVTPGEPASISCRSSQSLLDSNGYSYLDWYLQKPGQSPQLLIYLGSNRA-SGVPDRFRGSGSGSGTDF-TLKISRVEAEDVGVYYCMQGLQSLPGTFGQGTKLEIK
Huang_2016_light_2012_2012_3rd_run_light_2-fq-gz_iglblastn|968093|IGKV2-28*01|IGHJ6*02|1|159.5        DIVMTQSPLSLAVTPGEPASISCRSSQSLLDSNGYSYLDWYLQKLGQSPQLLIYLGSNRA-SGVPDRFRGSGSGSGTDF-TLKISRVEAEDVGVYYCMQGLQSLPGTFGQGTKLEIK
Huang_2016_light_2012_2012_3rd_run_light_2-fq-gz_iglblastn|2998314|IGKV2-28*01|IGHJ6*02|1|159.5       DIVMTQSPLSLAVTPGEPASISCRSSQSLLDRNGYSYLDWYLQKPGQSPQLLLYLGSNRA-SGVPDRFRGSGTGSGTDF-TLKISRVEAEDVGVYYCMQGLQSLPGTFGQGTKLEIK
Huang_2016_light_2012_2012_3rd_run_light_2-fq-gz_iglblastn|420048|IGKV2-28*01|IGHJ6*02|1|159.5        DIVMTQSPLSLAVTPGEPASISCRSSQSLLDSNGYSYLVWYLQKPGPSPQLLIYLGSNRA-SGVPDRFRGSGSGSGTDF-TLKISRVEAEDVGVYYCMQGLQSLPGTFGQGTKLEIK
Huang_2016_light_2012_2012_3rd_run_light_2-fq-gz_iglblastn|2299458|IGKV2-28*01|IGHJ6*02|1|159.4       DIVMTQSPLSLAVTPGEPASISCRSSQSLLDSNGYSYLDWYLQKPGQSPQLLIYLGSNRA-SGVPDRFRGSGSGSGTDL-TLKISRVEAEDVGVYYCMQGLQSLPGTFGQGTKLEIK
Huang_2016_light_2012_2012_3rd_run_light_2-fq-gz_iglblastn|711270|IGKV2-28*01|IGHJ6*02|1|159.4        DIVMTQSPLSLAVTPGEPASISCRSSQSLLDSNGYSYLDWYLQKPGQSPQLLIYLGSNRA-SGVPDRFRGSGSGSGTDF-TLKISRVEAEDVGVYYCMQGLQSLPGTFGQGIKLEIK
Huang_2016_light_2012_2012_3rd_run_light_2-fq-gz_iglblastn|2212210|IGKV2-28*01|IGHJ6*02|1|159.3       DIVMTQSPLSLAVTPGEPASISCRSSQSLLDSNGYSYLDWYLQKPGQAPQLLIYLGSNRA-SGVPDRVRGSGSGSGTDF-TLKISRVEAEDVGVYYCMQGLQSLPGTFGQGTKLEIK
Huang_2016_light_2012_2012_3rd_run_light_2-fq-gz_iglblastn|537002|IGKV2-28*01|IGHJ6*02|2|159.3        DIVMTQSPLSLAVTPGEPASISCRSSQSLLDSNGYSYLDWYLQKPGQSLQLLIYLGSERA-SGVPDRFRGSGSGSGTDF-TLKISRVEAEDVGVYYCMQGLQSLPGTFGQGTKLEIK
Huang_2016_light_2012_2012_3rd_run_light_2-fq-gz_iglblastn|2672908|IGKV2-28*01|IGHJ6*02|1|159.3       DIVMTQSPLSLAVTPGEPASISCRSSQSLLDSNGYSYLDWYLQKPGQSPQLLIYLGSNRA-SGVPDRFRGSGSGSGTDF-TLKISRVEAEDVGVYYCMQGLQSLPGTFDQGTKLEIK
Huang_2016_light_2012_2012_3rd_run_light_2-fq-gz_iglblastn|1637134|IGKV2-28*01|IGHJ6*02|1|159.3       DIVMTQSPLSLAVTPGEPAFISCRSSQRLLDSNGYSYLDWYLQKPGQSPQLLIYLGSNRA-SGVPDRFRGSGSGSGTDF-TLKISRVEAEDVGVYYCMQGLQSLPGTFGQGTKLEIK
Huang_2016_light_2012_2012_3rd_run_light_2-fq-gz_iglblastn|363822|IGKV2-28*01|IGHJ6*02|1|159.3        DIVMTQSPLSLAVTPGEPASISCRSSQSLLDSNGYSYLDWYLQKPGQSPQLLIYLGSNRA-SGVPDRCRGSGSGSGTDF-TLKISRVEAEDVGVYYCMQGLQSLPGTFGQGTKLEIK
Huang_2016_light_2012_2012_3rd_run_light_2-fq-gz_iglblastn|2700528|IGKV2-28*01|IGHJ6*02|1|159.3       DIVMTQSPLSLAVTPGEPASISCRSSQSLLDSNGYSYLDWYLQKPGQSPQLLIYLGSNRA-SGVPDRFRGSGSGSGTDF-TLKISRVEAEDVGVYYCMQGLQSLPGTFGQGTKPEIK
Huang_2016_light_2012_2012_3rd_run_light_2-fq-gz_iglblastn|2702812|IGKV2-28*01|IGHJ6*02|1|159.2       DIVMTQSPLSLAVTPGEPASISCRSSQSLLDSNGYSYLDWYLQNPGQSPQLLIYLGSNRA-AGVPDRFRGSGSGSGTDF-TLKISRVEAEDVGVYYCMQGLQSLPGTFGQGTKLEIK
Huang_2016_light_2012_2012_3rd_run_light_2-fq-gz_iglblastn|11410|IGKV2-28*01|IGHJ6*02|3|159.2         DIVMTQSPLSLAVTPGEPASISCRSSQSLLDSNGYSYLDWYLQKPGQSPQLMIYLGSKRA-SGVPERFRGSGAGSGTDF-TLKISRVEAEDVGVYYCMQGLQSLPGTFGQGTKLEIK
Huang_2016_light_2012_2012_3rd_run_light_2-fq-gz_iglblastn|245617|IGKV2-28*01|IGHJ6*02|1|159.2        DIVMTQSPLSLAVTPGEPASISCRSSQSLLDSNGYSYLDWYLQKPGQSPQLLIYLGSKRA-SGVPDRVRGSGSGSGTDF-TLKISRVEAEDVGVYYCMQGLQSLPGTFGQGTKLEIK
Huang_2016_light_2012_2012_3rd_run_light_2-fq-gz_iglblastn|269184|IGKV2-28*01|IGHJ6*02|1|159.2        DIVMTQSPLSLAVTPGEPASISCRSSQSLLDSNGYSYLDWYLQKPGQSPQLLIYLGSNRA-SGVPDRFRGSGSGSGTDV-TLKISRVEAEDVGVYYCMQGLQSLPGTFGQGTKLEIK
Huang_2016_light_2012_2012_3rd_run_light_2-fq-gz_iglblastn|1032644|IGKV2-28*01|IGHJ6*02|1|159.2       DIVMTQSPLSLAVTPGEPASISCRSSQSLLDSNGYSYLDWYLQKPGQSPQLLIYLGSNRA-SGVPDRFRGSGSGSGTDC-TLKISRVEAEDVGVYYCMQGLQSLPGTFGQGTKLEIK
Huang_2016_light_2012_2012_3rd_run_light_2-fq-gz_iglblastn|2865373|IGKV2-28*01|IGHJ6*02|1|159.2       DIVITQSPLSLAVTPGEPASISCRSSQSLLDSNGYSYLDWYLQKPGQSPQLLIYLGANRA-SGVPDRFRGSGSGSGTDF-TLKISRVEAEDVGVYYCMQGLQSLPGTFGQGTKLEIK
Huang_2016_light_2012_2012_3rd_run_light_2-fq-gz_iglblastn|2325434|IGKV2-28*01|IGHJ6*02|0|159.1       DIVMTQSPLSLAVTPGEPASISCRSSQTLLDSNGYSYLDWYLQKPGESPQRLIYLGSNRA-SGVPDRFRGSGSGSGTDF-TLKISRVEAEDVGVYYCMQGLQSLPGTFGQGTKLEIK
Huang_2016_light_2012_2012_3rd_run_light_2-fq-gz_iglblastn|354015|IGKV2-28*01|IGHJ6*02|1|159.1        DIVMTQSPLSLAVTPGEPASISCRSSQSLLDSNGYSYLDWYLQKPGQSPQLRIYLGSKRA-SGVPDRFRGSGSGSGTDF-TLKISRVEAEDVGVYYCMQGLQSLPGTFGQGTKLEIK
Huang_2016_light_2012_2012_3rd_run_light_2-fq-gz_iglblastn|2228002|IGKV2-28*01|IGHJ6*02|1|159.1       DIVMTQSPLSLAVTPGEPASISCRSSQSLLDSNGYSYLDWYLQKPGQSPLLLIYLGSNRA-AGVPDRFRGSGSGSGTDF-TLKISRVEAEDVGVYYCMQGLQSLPGTFGQGTKLEIK
Huang_2016_light_2012_2012_3rd_run_light_2-fq-gz_iglblastn|1309156|IGKV2-28*01|IGHJ6*02|1|159.1       DIVMTQSPLSLAVTPGEPASISCRSSQSLLDSNGYSYLYWYLQKPGQSPQLLIYLGSNRA-SGVPDRFRGSGSGSGTDL-TLKISRVEAEDVGVYYCMQGLQSLPGTFGQGTKLEIK
Huang_2016_light_2012_2012_3rd_run_light_2-fq-gz_iglblastn|2879240|IGKV2-28*01|IGHJ6*02|2|159.0       DIVMTQSPLSLAVTPGEPASISCRSSQSLLDSNGYSYLDWYLQKPGQSPHLLIYLGSNRA-SGVPDSFRGSGSGSGTDF-TLKISRVEAEDVGVYYCMQGLQSLPGTFGQGTKLEIK
Huang_2016_light_2012_2012_3rd_run_light_2-fq-gz_iglblastn|2457606|IGKV2-28*01|IGHJ6*02|2|159.0       DIVMTQSPLSLAVTPGEPASISCRSSQSLLDSNGYSYLDWYLQKPGQSQQLLIYLGSSRA-SGVPERFRGSGSGSGTDF-TLKISRVEAEDVGVYYCMQGLQSLPGTFGQGTKLEIK
Huang_2016_light_2012_2012_3rd_run_light_2-fq-gz_iglblastn|1072439|IGKV2-28*01|IGHJ6*02|1|159.0       DIVMTQSPLSLAITPGEPASISCRSSQSLLDSNGYSYLDWYLQKPGQSPQLLIYLGSNRA-SGVPDRVRGSGSGSGTDF-TLKISRVEAEDVGVYYCMQGLQSLPGTFGQGTKLEIK
Huang_2016_light_2012_2012_3rd_run_light_2-fq-gz_iglblastn|1930025|IGKV2-28*01|IGHJ6*02|3|159.0       DIVMTQSPLSLAVTPGEPASISCRSSQSLLGSNGYSYLDWYLQKQGQSPQLLIYLGSDRA-SGVPDRFRGSGSGSGTDF-TLKISSVEAEDVGVYYCMQGLQSLPGTFGQGTKLEIK
Huang_2016_light_2012_2012_3rd_run_light_2-fq-gz_iglblastn|1838823|IGKV2-28*01|IGHJ6*02|1|158.9       DIVMTQSPLSLAVTPGEPASISCRSSQSLLDSNGYSYLDWYLQKPGQSPQLLIYLGSNLA-SGVPDRFRGSGSGSGTDF-TLKISRVEAEDVGVYYCMQGLQSLPGTFDQGTKLEIK
Huang_2016_light_2012_2012_3rd_run_light_2-fq-gz_iglblastn|1820626|IGKV2-28*01|IGHJ6*02|2|158.9       DIVMTQSPLSLAVTPGEPASISCRSSQSLLDSNGYSYLDWYLQKPGQSPQLLIYLGSNRS-SRVPDRFRGSGSGSGTDF-TLKISRVEAEDVGVYYCMQGLQSLPGTFGQGTKLEIK
Huang_2016_light_2012_2012_3rd_run_light_2-fq-gz_iglblastn|1116839|IGKV2-28*01|IGHJ6*02|2|158.9       DIVMTQSPPSLAVTPGEPASISCRSSQSLLDSNGYSYLDWYLQKPGPSPQLLIYLGSNRA-SGVPDRFRCSGSGSGTDF-TLKISRVEAEDVGVYYCMQGLQSLPGTFGQGTKLEIK
Huang_2016_light_2012_2012_3rd_run_light_2-fq-gz_iglblastn|3016824|IGKV2-28*01|IGHJ6*02|1|158.9       DIVMTQSPLSLAVTPGEPASISCRSSQSLLDSNGYSYLDWYLQKPGQSPQLLIYLGSNRA-SGVPDRFRGSGSGSGTDF-TLKISRVEAEDVGVYYCMQGLQSLPGTCGQGTKLEIK
Huang_2016_light_2012_2012_3rd_run_light_2-fq-gz_iglblastn|2832029|IGKV2-28*01|IGHJ6*02|1|158.9       DIVMTQSPLSLAVTPGVPASISCRSSQSLLDSNGYSYLDWYLQKPGQSPQRLIYLGSNRA-SGVPDRFRGSGSGSGTDF-TLKISRVEAEDVGVYYCMQGLQSLPGTFGQGTKLEIK
Huang_2016_light_2012_2012_3rd_run_light_2-fq-gz_iglblastn|2242030|IGKV2-28*01|IGHJ6*02|2|158.8       DIVMTQSPLSLAVTPGEPASISCRSSQSLLDSNGYSYLDWYLQKPGQSPQLLIYLGSNRS-SGVPDRFRGSGSGSGTDF-TLKISRVEAEDVGVYYCMQGLQSLPGTFGQGIKLEIK
Huang_2016_light_2012_2012_3rd_run_light_2-fq-gz_iglblastn|1180103|IGKV2-28*01|IGHJ6*02|1|158.8       DIVMTQSPLSLAVTPGEPASISCRSSQSLLDSNGYSYLDWYLQKPGQSPQLLIYLGSNRA-SGVPDRFRGSGSGSGTDF-TLKSSRVEAEDVGVYYCMQGLQSLPGTFGQGTKLEIK
Huang_2016_light_2012_2012_3rd_run_light_2-fq-gz_iglblastn|2337592|IGKV2-28*01|IGHJ6*02|2|158.8       DIVMTQSPLSLAVTPGEPASISCRSSQSLLDSNGYSYLDWYLQKPGQSPHLLIYLGSNRA-SGVHDRFRGSGSGSGTDF-TLKISRVEAEDVGVYYCMQGLQSLPGTFGQGTKLEIK
Huang_2016_light_2012_2012_3rd_run_light_2-fq-gz_iglblastn|1917049|IGKV2-28*01|IGHJ6*02|2|158.8       DIVMTQSPLSLAVTPGEPASISCRSSQSLRDSNGYSYLDWYLQKPGQSPQLLIYLGYNRD-SGVPDRFRGSGAGSGTDF-TLKISRVEAEDVGVYYCMQGLQSLPGTFGQGTKLEIK
Huang_2016_light_2012_2012_3rd_run_light_2-fq-gz_iglblastn|1591140|IGKV2-28*01|IGHJ6*02|1|158.8       DIVMTQSPLSLAVTPGEPASISCRSSQSLLDSNGYSYLDWYLQKPGQSPQLLIYLGSNRA-AGVPDRLRGSGSGSGTDF-TLKISRVEAEDVGVYYCMQGLQSLPGTFGQGTKLEIK
Huang_2016_light_2012_2012_3rd_run_light_2-fq-gz_iglblastn|1570490|IGKV2-28*01|IGHJ6*02|0|158.8       DIVMTQSPLSLAVTPGEPASISCRSSQSLLDSNGYSYLDWYLQKPRQSSQLLIYLGSNRA-SGVPDRFRGSGSGSGTDF-TLKISRVEAEDVGVYYCMQGLQSLPGTFGQGTKLEIK
Huang_2016_light_2012_2012_3rd_run_light_2-fq-gz_iglblastn|1258588|IGKV2-28*01|IGHJ6*02|1|158.7       DIVMTQSPLSLAVTPGEPASISCRSSQSLLDSNGYSYLAWSLQKPGQSPQLLIYLGSNRA-SGVPDRFRGSGSGSGTDF-TLKISRVEAEDVGVYYCMQGLQSLPGTFGQGTKLEIK
Huang_2016_light_2012_2012_3rd_run_light_2-fq-gz_iglblastn|232530|IGKV2-28*01|IGHJ6*02|2|158.7        DIVMTQSPLSLAVTPGEPASISCRSSQSLRDSNGYSYLDWYLQKPGQSPQLLIYLGSNRA-SGVPDRVRGSGAGSGTDF-TLKISRVEAEDVGVYYCMQGLQSLPGTFGQGTKLEIK
Huang_2016_light_2012_2012_3rd_run_light_2-fq-gz_iglblastn|97655|IGKV2-28*01|IGHJ6*02|1|158.7         DIVMTQSPLSLAVTPGEPASISCRSSQSLLDSNGYSYLDWYLQKPGQSPQLLSYLGSNRA-SGVPDRFRGSGSGSGTDF-TLKISRVEAEDVGVYYCMQGLQSLPGTFGQGTKLEIK
Huang_2016_light_2012_2012_3rd_run_light_2-fq-gz_iglblastn|91581|IGKV2-28*01|IGHJ6*02|1|158.6         DIVMTQSPLSLAVTPGEPASISCRSSQSLLDSNGYSYLDWYLQKPGQSAQLLIYLGSNRA-YGVPDRFRGSGSGSGTDF-TLKISRVEAEDVGVYYCMQGLQSLPGTFGQGTKLEIK
Huang_2016_light_2012_2012_3rd_run_light_2-fq-gz_iglblastn|131433|IGKV2-28*01|IGHJ6*02|2|158.6        DIVMTQSPLSLAVTPGEPASISCRSSQSLLDSNGYSYLDWYLQKPGQFPQLLIYLGSNRA-SGVPDRFRGSGSGSGTDF-TLKISRVEAEDVGVYYCMRGLQSLPGTFGQGTKLEIK
Huang_2016_light_2012_2012_3rd_run_light_2-fq-gz_iglblastn|1765017|IGKV2-28*01|IGHJ6*02|2|158.6       DIVMTQSPLSLAVTPGEPASISCRSSQGLMDSKGYSYLDWYLQTPGQSPQLLIYLGSNRA-SGVPDRFRGSGSGSGTDF-TLKISRVEAEDVGVYYCMQGLQSLPGTFGQGTKLEIK
Huang_2016_light_2012_2012_3rd_run_light_2-fq-gz_iglblastn|2479861|IGKV2-28*01|IGHJ6*02|3|158.5       DIVMTQSPLSLAVTPGEPSSISCRSSQSLLDSNGYSYLDWYLQKPGQSPQLLIYFGSNRA-AGVPDRFRGSGSGSGTDF-TMKISRVEAEDVGVYYCMQGLQSLPGTFGQGTKLEIK
Huang_2016_light_2012_2012_3rd_run_light_2-fq-gz_iglblastn|274765|IGKV2-28*01|IGHJ6*02|2|158.5        DIVMTQSPLSLAVTPGELASISCRSSQSLLDSNGYSYLDWYLQKPGQSPQLLIYLGSNRA-SGVPDRFRGSGSGSGTDV-TLKISRVEAEDVGVYYCMQGLQSLPGTFGQGTKLEIK
Huang_2016_light_2012_2012_3rd_run_light_2-fq-gz_iglblastn|346692|IGKV2-28*01|IGHJ6*02|1|158.5        DIVMTQSPLSLAVTPGEPASISCRSSQSLLDSNGYSYLDWYLQKPGQSPQLLIYLGSKRA-SGVPDRFRGSGSGSGTDC-TLKISRVEAEDVGVYYCMQGLQSLPGTFGQGTKLEIK
Huang_2016_light_2012_2012_3rd_run_light_2-fq-gz_iglblastn|402548|IGKV2-28*01|IGHJ6*02|1|158.5        DIVMTQSPLSLAVTPGEPASISCRSSQSLLDSNGYSYLDWYLQKPGQSPQLLIYLGSNRA-SWVPDRFRGSGSGSGTDF-TLKISRVEAEDVGVYYCMQGLQSLPGTFGQGTKLEIK
Huang_2016_light_2012_2012_3rd_run_light_2-fq-gz_iglblastn|2456331|IGKV2-28*01|IGHJ6*02|1|158.5       DIVMTQSPLSLAVTPGEPASISCRSSESLLDSNGYSYLDWYLQKPGQSPQLLIYLGSNRA-SEVPDRFRGSGSGSGTDF-TLKISRVEAEDVGVYYCMQGLQSLPGTFGQGTKLEIK
Huang_2016_light_2012_2012_3rd_run_light_2-fq-gz_iglblastn|2154089|IGKV2-28*01|IGHJ6*02|1|158.5       DIVMTQSPLSLAVTPGEPASISCRSSQSLLDSNGYSYVDWYLQKPGQSPQLLIYLGSNRA-SCVPDRFRGSGSGSGTDF-TLKISRVEAEDVGVYYCMQGLQSLPGTFGQGTKLEIK
Huang_2016_light_2012_2012_3rd_run_light_2-fq-gz_iglblastn|297111|IGKV2-28*01|IGHJ6*02|1|158.5        DIVMTQSPLSLAVTPGEPASISCRSSQSLLDSNGYSYLDWYLQKPGQSPQLLIYLGSNRA-SGVPDRFRGSGSGSGTDF-TLKISRVEAEDVGVYYCMQGLQSLPGTFGQETKLEIK
Huang_2016_light_2012_2012_3rd_run_light_2-fq-gz_iglblastn|1118201|IGKV2-28*01|IGHJ6*02|1|158.4       DIVMTQSPLSLAVTPGEPASISCRSSQSLLDSNGYSYLDWYLQKPGQSPQLLIYLGSNRA-SGVPDRFRGSGSGSGTDF-TPKISRVEAEDVGVYYCMQGLQSLPGTFGQGTKLEIK
Huang_2016_light_2012_2012_3rd_run_light_2-fq-gz_iglblastn|1380773|IGKV2-28*01|IGHJ6*02|1|158.4       DIVMTQSPLSLAVTPGEPASISCRSSQSLLDSNGYSYLDWYLQKPGQSPQLLIYLGSNRA-SRVPDRFRGSGSGSGTDF-TLKISRVEADDVGVYYCMQGLQSLPGTFGQGTKLEIK
Huang_2016_light_2012_2012_3rd_run_light_2-fq-gz_iglblastn|2672470|IGKV2-28*01|IGHJ6*02|2|158.4       DIVMTQSPLSLAVTPGEPASISCRSSQSLLDSNGYSYLDWYLQKPGQSPQLLFYLGSNRA-SGVPDRFRGSGSGSGTDF-TLKIRRVEAEDVGVYYCMQGLQSLPGTFGQGTKLEIK
Huang_2016_light_2012_2012_3rd_run_light_2-fq-gz_iglblastn|1209172|IGKV2-28*01|IGHJ6*02|1|158.3       DIVMTQSPLSLAVTPGEPASISCRSSQSLLDSNGYSYLDWYLQKPGQSPQLLIYLGSNRA-AGVPDRVRGSGSGSGTDF-TLKISRVEAEDVGVYYCMQGLQSLPGTFGQGTKLEIK
Huang_2016_light_2012_2012_3rd_run_light_2-fq-gz_iglblastn|833923|IGKV2-28*01|IGHJ6*02|1|158.3        DIVMTQSPLSLAVTPGEPASISCRSSQSLLDSNGYSYLDWYLQKPGQSPQRLIYLGANRA-SGVPDRFRGCGSGSGTDF-TLKISRVEAEDVGVYYCMQGLQSLPGTFGQGTKLEIK
Huang_2016_light_2012_2012_3rd_run_light_2-fq-gz_iglblastn|539965|IGKV2-28*01|IGHJ6*02|2|158.3        DIVMTQSPLSLAVTPGESASISCRSSQSLLDSNGYSYLDWYLQKPGQSRQPLIYLGSKRA-SGVPDRFRGSGSGSGTDF-TLKISRVEAEDVGVYYCMQGLQSLPGTFGQGTKLEIK
Huang_2016_light_2012_2012_3rd_run_light_2-fq-gz_iglblastn|104211|IGKV2-28*01|IGHJ6*02|1|158.3        DIVMTQSPLSLAVTPGEPASISCRSSQSLLDSNGYSYLDWYLQKPGQSPQLLIYLGSNRA-SGGPDRFRGSGSGSGTDF-TLKISRVEAEDVGVYYCMQGLQSLPGTFGQGTKLEIK
Huang_2016_light_2012_2012_3rd_run_light_2-fq-gz_iglblastn|2871918|IGKV2-28*01|IGHJ6*02|2|158.3       DIVMTQSPLSLAVTPGVPASISCRSSQSLLDSNGYSYLDWYLQKPGQSPQRLIYLGSNRS-SGVPDRFRGSGSGSGTDF-TLKISRVEAEDVGVYYCMQGLQSLPGTFGQGTKLEIK
Huang_2016_light_2012_2012_3rd_run_light_2-fq-gz_iglblastn|1513055|IGKV2-28*01|IGHJ6*02|0|158.2       DIVMTQSPLSLAVTPGEPASISCRSSQSLLDSNGYSYLDWYLQKPGQSAQLLIYLGSNRA-SGVPDRFRGSGSGSGTNF-TLKISRVEADDVGVYYCMQGLQSLPGTFGQGTKLEIK
Huang_2016_light_2012_2012_3rd_run_light_2-fq-gz_iglblastn|1078810|IGKV2-28*01|IGHJ6*02|1|158.2       DIVMTQSPLSLAVTPGEPASISCRSSQSLLDSNGYSYLDWYLQKPGQSPQLLTYLGSNRA-AGVPDRFRGSGSGSGTDF-TLKISRVEAEDVGVYYCMQGLQSLPGTFGQGTKLEIK
Huang_2016_light_2012_2012_3rd_run_light_2-fq-gz_iglblastn|1575619|IGKV2-28*01|IGHJ6*02|3|158.2       DIVMTQSPLSLAVTPGEPASISCRSSQSLLASNGYSYLDWYLQKPRQSPQLLIYLGSNRA-CGVPDRFRVSGSGSGTDF-TLKISRVEAEDVGVYYCMQGLQSLPGTFGQGTKLEIK
Huang_2016_light_2012_2012_3rd_run_light_2-fq-gz_iglblastn|721991|IGKV2-28*01|IGHJ6*02|1|158.1        DIVMTQSPLSLAVTPGEPASITCRSSQSLLDSNGYSYLDWYLQKPGQSPQLLIFLGSNRA-SGVPDRFRGSGSGSGTDF-TLKIIRVEAEDVGVYYCMQGLQSLPGTFGQGTKLEIK
Huang_2016_light_2012_2012_3rd_run_light_2-fq-gz_iglblastn|2145658|IGKV2-28*01|IGHJ6*02|1|158.1       DIVMTQSPLSLAVTPGEPASISCRSSQSLLDSNGYSYLDWYLQKPGQSPQLLIYLGSNRA-SGVPDRFRGSGSGSGTDF-TLKISRVEAEDVGVYSCMQGLQSLPGTFGQGTKLEIK
Huang_2016_light_2012_2012_3rd_run_light_2-fq-gz_iglblastn|2720117|IGKV2-28*01|IGHJ6*02|1|158.1       DIVMTQSPLSLAVTPGEPASISYRSSQSLLDSNGYSYLDWYLQKPGQSPQLLIYLGSNRA-SGVPDRFRGSGSGSGTDF-TLKISRVEAEDVGVYYCMQGLQSLPGTFGQGTKLEIK
Huang_2016_light_2012_2012_3rd_run_light_2-fq-gz_iglblastn|2609576|IGKV2-28*01|IGHJ6*02|1|158.0       DFVLTQSPLSLAVTPGEPASISCRSSQGLLDSNGYSYLDWYLQKPGQSPQLLIYLGSNRA-SGVPDRFRGSGSGSGTDF-TLKISRVEAEDVGVYYCMQGLQSLPGTFGQGTKLEIK
Huang_2016_light_2012_2012_3rd_run_light_2-fq-gz_iglblastn|2023404|IGKV2-28*01|IGHJ6*02|4|158.0       DIVMTQSPLSLAVTPGGPASISCRSSQSLRGSNGYSYLDWYLQKPGQSPQLLIYLGSDRA-SGVPDRFRGSGSGSGTDF-TLKISRVEAEDVVVYYCMQGLQSLPGTFGQGTKLEIK
Huang_2016_light_2012_2012_3rd_run_light_2-fq-gz_iglblastn|2029703|IGKV2-28*01|IGHJ6*02|3|158.0       DIVMTQSPLSLAVTPGEPASISCRSSQSLLDSNGYSYLDWYLQKPGQSPQLLIYVGSNRA-CEVPDRFRGSGSGSGTDF-TLKISRVEAEDVGVYYCMQGLQSLPGTFGQGTKLEIK
Huang_2016_light_2012_2012_3rd_run_light_2-fq-gz_iglblastn|2488404|IGKV2-28*01|IGHJ6*02|1|157.9       DIVMTQSPLSLAVTPGEPASISCRSSQSLLDSNGYSYLDWYLQKPGQSPRLLIYLGSNWA-SGVPDRVRGSGSGSGTDF-TLKISRVEAEDVGVYYCMQGLQSLPGTFGQGTKLEIK
Huang_2016_light_2012_2012_3rd_run_light_2-fq-gz_iglblastn|468848|IGKV2-28*01|IGHJ6*02|1|157.9        DIVMTQSPLSLAVTPGEPASISCRSSPSLLDSNGYSYLDWYLQKPGQSPQLLIYLGANRA-SGVPDRFRGSGSGSGTDF-TLKISRVEAEDVGVYYCMQGLQSLPGTFGQGTKLEIK
Huang_2016_light_2012_2012_3rd_run_light_2-fq-gz_iglblastn|2353571|IGKV2-28*01|IGHJ6*02|1|157.9       DIVMTQSPLSLAVTPGEPASISCRSSQSLLDSNGYSYLDWNLQKPGQSPQLLIYLGSKRA-SGVPDRFRGSGSGSGTDF-TLKISRVEAEDVGVYYCMQGLQSLPGTFGQGTKLEIK
Huang_2016_light_2012_2012_3rd_run_light_2-fq-gz_iglblastn|3077598|IGKV2-28*01|IGHJ6*02|2|157.8       DIVMTQSPLSLAVTPGEPASISCRSSQSLLDSNGYSYLDWYLQKPGQSQQLLIYLGSKRA-YGVPDRFRGSGSGSGTDF-TLKISRVEAEDVGVYYCMQGLQSLPGTFGQGTKLEIK
Huang_2016_light_2012_2012_3rd_run_light_2-fq-gz_iglblastn|955648|IGKV2-28*01|IGHJ6*02|2|157.8        DIVMTQSPLSLAVTPGEPASISCRSSQSLLDSNGYSYLDWYLQKPGQSPQLLIYLGSDRA-SGVPDRFRGSGSGSGTDV-TLKISRVEAEDVGVYYCMQGLQSLPGTFGQGTKLEIK
Huang_2016_light_2012_2012_3rd_run_light_2-fq-gz_iglblastn|2641182|IGKV2-28*01|IGHJ6*02|2|157.8       DIVMTQSPLSLAVTPGEPASISCRSSQSLLDSNGYSYLDWYLQKPGQSPQLLVYLGSNRA-SGVPDRFRGSGSGSGTDC-TLKISRVEAEDVGVYYCMQGLQSLPGTFGQGTKLEIK
Huang_2016_light_2012_2012_3rd_run_light_2-fq-gz_iglblastn|1148556|IGKV2-28*01|IGHJ6*02|1|157.8       DIVMTQSPLSLAVTPGEPASISCRSSQSLLDSNGYSYLDWYLQKPGQSPQRLIYLGSKRA-SGVPDRVRGSGSGSGTDF-TLKISRVEAEDVGVYYCMQGLQSLPGTFGQGTKLEIK
Huang_2016_light_2012_2012_3rd_run_light_2-fq-gz_iglblastn|2803769|IGKV2-28*01|IGHJ6*02|2|157.8       DIVMTQSPLSLAVTPGEPASISCRSSQSRLDSNGYSYLDWYLQKPGQAPQLLIYLGSNRA-YGVPDRFRGSGSGSGTDF-TLKISRVEAEDVGVYYCMQGLQSLPGTFGQGTKLEIK
Huang_2016_light_2012_2012_3rd_run_light_2-fq-gz_iglblastn|2774507|IGKV2-28*01|IGHJ6*02|2|157.8       DIVMTQSPLSLAVTPGEPASISCRSSQSLLDSNGYSYLDWYLQKPGQSPQLLIYVGSKRA-SGGPDRFRGSGSGSGTDF-TLKISRVEAEDVGVYYCMQGLQSLPGTFGQGTKLEIK
Huang_2016_light_2012_2012_3rd_run_light_2-fq-gz_iglblastn|408102|IGKV2-28*01|IGHJ6*02|1|157.7        DIVMTQSPLSLAVTPGEPASISCRSSQSLLDSNGYSYLDWYLQKPGQSPQLLIYLGSNRA-AGVPDRCRGSGSGSGTDF-TLKISRVEAEDVGVYYCMQGLQSLPGTFGQGTKLEIK
Huang_2016_light_2012_2012_3rd_run_light_2-fq-gz_iglblastn|2760817|IGKV2-28*01|IGHJ6*02|4|157.7       DIVMTQSPLYLAVTPGEPASISCSSSQSLLDRNGYSYLEWYLQKPGQSPQLLIYLGYNRA-SGVPDRFRGSGSGSGTDF-TLKISRVEAEDVGVYYCMQGLQSLPGTFGQGTKLEIK
Huang_2016_light_2012_2012_3rd_run_light_2-fq-gz_iglblastn|2699568|IGKV2-28*01|IGHJ6*02|2|157.7       DIVMTQSPLSLAVTPGEPASISCRSSQSLLDSNGCSYLDWYLQKPGQSPQLLIYLGSNRA-AGVPDRCRGSGSGSGTDF-TLKISRVEAEDVGVYYCMQGLQSLPGTFGQGTKLEIK
Huang_2016_light_2012_2012_3rd_run_light_2-fq-gz_iglblastn|1151484|IGKV2-28*01|IGHJ6*02|2|157.7       DIVMTQSPLSLAVTPGEPASISCRSSQSLLDSNGYGYLDWYLQKPGQFPQLLIYLGSNRA-SGVPDRFRGSGSGSGTDF-TLKISRVEAEDVVVYYCMQGLQSLPGTFGQGTKLEIK
Huang_2016_light_2012_2012_3rd_run_light_2-fq-gz_iglblastn|1711755|IGKV2-28*01|IGHJ6*02|2|157.7       DIVMTQSPLSLAVTPGEPASISCRSSQSLLDSKGYSYLDWYLQKPGQSPQLRIYLGSNRA-SGVPDRFRCSGSGSGTEF-TLKISRVEAEDVGVYYCMQGLQSLPGTFGQGTKLEIK
Huang_2016_light_2012_2012_3rd_run_light_2-fq-gz_iglblastn|965634|IGKV2-28*01|IGHJ6*02|2|157.7        DIVMTQSPLSLAVTPGEPASISCRSSQSLLDSNGYSYLDWYLQKPGQSPQLLIYLGSNRS-SGGPDRFRGSGSGSGTDF-TLKISRVEAEDVGVYYCMQGLQSLPGTFGQGTKLEIK
Huang_2016_light_2012_2012_3rd_run_light_2-fq-gz_iglblastn|2352499|IGKV2-28*01|IGHJ6*02|1|157.7       DIVMTQSPLSLAVTPGEPASISCRSSQSLLDSNGYSYLDWYLQKPGQSPQLLIYLGANRA-SGVPDMFRGSGSGSGTDF-TLKISRVEAEDVGVYYCMQGLQSLPGTFGQGTKLEIK
Huang_2016_light_2012_2012_3rd_run_light_2-fq-gz_iglblastn|2325229|IGKV2-28*01|IGHJ6*02|2|157.6       DIVMTQSPLSLAVTPGEPASISCRSSQSLLGSNGYSYLDWYLQKPGQSPQLLIYLGSNRA-SWVPDRFRGSGSGSGTDF-TLKISRVEAEDVGVYYCMQGLQSLPGTFGQGTKLEIK
Huang_2016_light_2012_2012_3rd_run_light_2-fq-gz_iglblastn|2059394|IGKV2-28*01|IGHJ6*02|1|157.6       DIVMTQSPLSLAVTPGEPASISCRSSQSLLDSNGYSYLDWYLQKPGQSPQLLIYLGSKRA-SGGPDRFRGSGSGSGTDF-TLKISRVEAEDVGVYYCMQGLQSLPGTFGQGTKLEIK
Huang_2016_light_2012_2012_3rd_run_light_2-fq-gz_iglblastn|1692652|IGKV2-28*01|IGHJ6*02|1|157.6       DIVMTQSPLSLAVTPGEPASISCRSSQSLLDSNGYSYLDWYLQKPGQSPQLLIYLGSNRA-SGVPDRFRGRGSGSGTDC-TLKISRVEAEDVGVYYCMQGLQSLPGTFGQGTKLEIK
Huang_2016_light_2012_2012_3rd_run_light_2-fq-gz_iglblastn|2363348|IGKV2-28*01|IGHJ6*02|1|157.6       DIVMTQSPLSLAVTPGEPASISCRSSQSLLDSNGYSYLYWYLQKPGQSPQLLIYLGSNRA-SGVPDRFRGSGSGSGTDF-TLKISRVEAEDVGVYYCMQGLQSLPGTFGQWTKLEIK
Huang_2016_light_2012_2012_3rd_run_light_2-fq-gz_iglblastn|244214|IGKV2-28*01|IGHJ6*02|0|157.6        DIVMTQSPLSLAVTPGEPASISCRSSQSLLDSNGYSYLDWYLQKPGPSPQLLIYLGAKRA-SGVPDRFRGSGSGSGTDF-TLKISRVEAEDVGVYYCMQGLQSLPGTFGQGTKLEIK
Huang_2016_light_2012_2012_3rd_run_light_2-fq-gz_iglblastn|1855968|IGKV2-28*01|IGHJ6*02|1|157.6       DIVMTQSPLSLAVTPGEPASISCRSSQRLLDSNGYSYLDWYLQKPGQSPQLLIYLGSKRA-SGVPDRVRGSGSGSGTDF-TLKISRVEAEDVGVYYCMQGLQSLPGTFGQGTKLEIK
Huang_2016_light_2012_2012_3rd_run_light_2-fq-gz_iglblastn|2582361|IGKV2-28*01|IGHJ6*02|1|157.5       DIVMTQSPLSLAVTPGEPASISCRSSQSLLDSNGYSYLDWYLQKPGQSPQLLIYLGSNRA-SGVPDRFRGSGSGSGTEF-TLKSSRVEAEDVGVYYCMQGLQSLPGTFGQGTKLEIK
Huang_2016_light_2012_2012_3rd_run_light_2-fq-gz_iglblastn|1186862|IGKV2-28*01|IGHJ6*02|1|157.5       DIVMTQSPLSLAVTPGEPASISCRSSQSLLDSNGYSDLDWYLQKPGQSPQLLFYLGSNRA-SGVPDRFRGSGSGSGTDF-TLKISRVEAEDVGVYYCMQGLQSLPGTFGQGTKLEIK
Huang_2016_light_2012_2012_3rd_run_light_2-fq-gz_iglblastn|1056991|IGKV2-28*01|IGHJ6*02|1|157.5       DIVMTQSPLSLAVTPGEPASISCRSSQSLLDSNGYSYLDWYLQKPGPSHQLLIYLGSNRA-SGVPDRFRGSGSGSGTDF-TLKISRVEAEDVGVYYCMQGLQSLPGTFGQGTKLEIK
Huang_2016_light_2012_2012_3rd_run_light_2-fq-gz_iglblastn|1185473|IGKV2-28*01|IGHJ6*02|2|157.4       DIVMTQSPLSLAVPPGEPASISCRSSQSLLDSNGYSYLDWYLQKPGQSPQLLIYLGSNRA-SVVPDRFRGSGSGSGTDF-TLKISRVEAEDVGVYYCMQGLQSLPGTFGQGTKLEIK
Huang_2016_light_2012_2012_3rd_run_light_2-fq-gz_iglblastn|537465|IGKV2-28*01|IGHJ6*02|2|157.4        DIVMTQSPLSLAVTPGEPASISCRSSQSLLDSNGYSYLDWYLQTRGQSPQLLIYLGSNRA-SGVPDRFRGSGSGSGTDF-TLKISRVEAEDVGVYYCMQGLQSLPGTFGQGTKLEIK
Huang_2016_light_2012_2012_3rd_run_light_2-fq-gz_iglblastn|1723506|IGKV2-28*01|IGHJ6*02|1|157.4       DIVMTQSPLSLAVTPGEPASISRRSSQSLLDSNGYSYLDWYLQKPGQSPQLLIYLGSNRA-SGVPDRFRGSGSGSGTDF-TLKISRVEAEDVGVYYCMQGLQSLPGTFGQGTKLEIK
Huang_2016_light_2012_2012_3rd_run_light_2-fq-gz_iglblastn|2240904|IGKV2-28*01|IGHJ6*02|3|157.4       DIVMTQSPLSLAVTPGEPASISCRSSQSLLDSNGYSYLEWYLQKPGQSPQLLIYLGSNRA-SGVPDRFRGIGSGSGTDF-TLKSSRVEAEDVGVYYCMQGLQSLPGTFGQGTKLEIK
Huang_2016_light_2012_2012_3rd_run_light_2-fq-gz_iglblastn|18029|IGKV2-28*01|IGHJ6*02|1|157.4         DIVMTQSPLSLAVTPGEPASISCRSSQSLLDSNGYSYLDWYLQKPGQSPQLLSYLGSNRA-SGVPDRFRGSGSGSGTEF-TLKISRVEAEDVGVYYCMQGLQSLPGTFGQGTKLEIK
Huang_2016_light_2012_2012_3rd_run_light_2-fq-gz_iglblastn|482846|IGKV2-28*01|IGHJ6*02|2|157.3        DIVMTQSPLSLAVTPGEPASISCRSSQSLLDSNGYSYLDWYLQKPGQCPQLLIDLGSNRA-SGVPDRFRGSGSGSGTDF-TLKISRVEAEDVGVYYCMQGLQSLPGTFGQGTKLEIK
Huang_2016_light_2012_2012_3rd_run_light_2-fq-gz_iglblastn|263274|IGKV2-28*01|IGHJ6*02|1|157.3        DIVMTQSPLSLAVTPGEPASISCRSSQSLLDSNGYSYLGWYLQKPGQSPQLLIYLGSNRA-SGGPDRFRGSGSGSGTDF-TLKISRVEAEDVGVYYCMQGLQSLPGTFGQGTKLEIK
Huang_2016_light_2012_2012_3rd_run_light_2-fq-gz_iglblastn|402669|IGKV2-28*01|IGHJ6*02|1|157.3        DIVMTQSPLSLAVTPGEPASISCRSSQSLLDSNGYSYLDWDLQKPGQSPQLLIYLGSNRA-SGVPDRFRGSGSGSGTDF-TLKISRVEAEDVGVYYCMQGLQSLPGTFGQGTKLEIK
Huang_2016_light_2012_2012_3rd_run_light_2-fq-gz_iglblastn|1477755|IGKV2-28*01|IGHJ6*02|1|157.3       DIVMTQSPLSLAVTPGEPASISCRSSQSLLDSNGYSYLDWYLQKPGQSPQLLIYLGSNRA-SGVPDRFRGSGSGSGTDF-TLKISRVEAEDVGVDYCMQGLQSLPGTFGQGTKLEIK
Huang_2016_light_2012_2012_3rd_run_light_2-fq-gz_iglblastn|1785921|IGKV2-28*01|IGHJ6*02|2|157.3       DIVMTQSPLSLAVTPGEPASISCRSSQSLLDSNGYSYLNWYLQKPGQSPQLLIYLGYNRA-SGVPDRFRGSGSGSGTDV-TLKISRVEAEDVGVYYCMQGLQSLPGTFGQGTKLEIK
Huang_2016_light_2012_2012_3rd_run_light_2-fq-gz_iglblastn|1171535|IGKV2-28*01|IGHJ6*02|2|157.3       DIVMTQSPLSLAVTPGEPASIPCRSSQSLLDSNGYSYLDWYLQKPGQSPQLLILLGSNRA-SGVPDRFRGSGSGSGTDF-TLKISRVEAEDVGVYYCMQGLQSLPGTFGQGTKLEIK
Huang_2016_light_2012_2012_3rd_run_light_2-fq-gz_iglblastn|235478|IGKV2-28*01|IGHJ6*02|1|157.2        DIVMTQSPLSLAVTPGEPASISCRSIQSLLDSNGYSSLDWYLQKPGQSPQLLIYLGSNRA-SGVPDRFRGSGSGSGTDF-TLKISRVEAEDVGVYYCMQGLQSLPGTFGQGTKLEIK
Huang_2016_light_2012_2012_3rd_run_light_2-fq-gz_iglblastn|1159373|IGKV2-28*01|IGHJ6*02|4|157.2       DIVMTQSPLSLAVTPGEPASISCRSSQCLLDSNGYSYLDWYLQKPGQSPQLLIYLVANRA-TGVPDRFRCSGSGSGTDF-TLKISRVEAEDVGVYYCMQGLQSLPCTFGQGTNLEIK
Huang_2016_light_2012_2012_3rd_run_light_2-fq-gz_iglblastn|2522084|IGKV2-28*01|IGHJ6*02|1|157.2       DIVMTQSPLSLAVTPGEPASISCRSSQSLLDSNGYSYLDWYLQKPGQSPQLLIYLGANRA-SGVPDRFRGSGSGSGTDV-TLKISRVEAEDVGVYYCMQGLQSLPGTFGQGTKLEIK
Huang_2016_light_2012_2012_3rd_run_light_2-fq-gz_iglblastn|883490|IGKV2-28*01|IGHJ6*02|1|157.1        DIVMTQSPLSLAVTPGEPASISCRSSQGLLDRNGYSYLDWYLQKPGQSPQLLIYLGSNRA-SGVPDRCRGSGSGSGTDF-TLKISRVEAEDVGVYYCMQGLQSLPGTFGQGTKLEIK
Huang_2016_light_2012_2012_3rd_run_light_2-fq-gz_iglblastn|1250783|IGKV2-28*01|IGHJ6*02|2|157.1       DIVMTQSPLSLAVTPGEPASISCRSSQSLLDSNGYSYLDWYLQKPWQSPQLLIYLGSNRA-SGVPDRFRGSGSGSGTGF-TLKISRVEAEDVGVYYCMQGLQSLPGTFGQGTKLEIK
Huang_2016_light_2012_2012_3rd_run_light_2-fq-gz_iglblastn|472922|IGKV2-28*01|IGHJ6*02|1|157.1        DIVMTQSPLSLAVTPGEPASISCRSSQSLLDSNGYSYLDWYLQKPGQSPQLLIYLGSNRA-SGVPDRFRGSGSGSGTDF-TLKISRVEAEDVGVYDCMQGLQSLPGTFGQGTKLEIK
Huang_2016_light_2012_2012_3rd_run_light_2-fq-gz_iglblastn|2931241|IGKV2-28*01|IGHJ6*02|2|157.1       DIVMTQSPLSLAVTPGEPASISCRSSQSLLDSNGYSYLDWYLQKPGQSPQLLIYLGSNRA-SGVPDRFRGSGSGSGTDV-TLKISRVEAEDVGGYYCMQGLQSLPGTFGQGTKLEIK
Huang_2016_light_2012_2012_3rd_run_light_2-fq-gz_iglblastn|27725|IGKV2-28*01|IGHJ6*02|1|157.1         DIVMTQSPLSLAVTPGEPASISCRSSQSLLDSNGYSYLDWYLQRPGQSPQLLNYLGSNRA-SGVPDRFRGSGSGSGTDF-TLKISRVEAEDVGVYYCMQGLQSLPGTFGQGTKLEIK
Huang_2016_light_2012_2012_3rd_run_light_2-fq-gz_iglblastn|391425|IGKV2-28*01|IGHJ6*02|2|157.1        DIVMTQSPLSLAVTPGEPASISCRSSQSLLDSNGYSYLDWYLQKPGQSPQLLIYLGSNRA-SGVADRVRGSGSGSGTDF-TLKISRVEAEDVGVYYCMQGLQSLPGTFGQGTKLEIK
Huang_2016_light_2012_2012_3rd_run_light_2-fq-gz_iglblastn|2729588|IGKV2-28*01|IGHJ6*02|2|157.0       DIVMTQSPLSLAVTPGEPASISCRSSQSLLDSNGYSYLDWYLQKPGQSPQLLIYLGSNRA-SGVPDRFRGSESGSGTDF-TLKSSRVEAEDVGVYYCMQGLQSLPGTFGQGTKLEIK
Huang_2016_light_2012_2012_3rd_run_light_2-fq-gz_iglblastn|2290863|IGKV2-28*01|IGHJ6*02|1|157.0       DIVMTQSPLSLAVTPGEPASISCRSRQSLLDSNGYSYLDWYLQKPGQSLQLLIYLGSNRA-SGVPDRFRGSGSGSGTDF-TLKISRVEAEDVGVYYCMQGLQSLPGTFGQGTKLEIK
Huang_2016_light_2012_2012_3rd_run_light_2-fq-gz_iglblastn|2314819|IGKV2-28*01|IGHJ6*02|2|157.0       DIVMTQSPLSLAVTPGEPASISCRSSQSLLDSNGYSYLDWYLQKPGQSPQRRIYLGSDRA-SGVPDRFRGSGSGSGTDF-TLKISRVEAEDVGVYYCMQGLQSLPGTFGQGTKLEIK
Huang_2016_light_2012_2012_3rd_run_light_2-fq-gz_iglblastn|2458607|IGKV2-28*01|IGHJ6*02|3|157.0       DIVMTQSPLSLAVTPGEPASISCRSSQSLLDSNGYSYLDWYLQKPGQSPQLLIYLGSNRA-SGVPDRFLGSGAGSGTDV-TLKISRVEAEDVGVYYCMQGLQSLPGTFGQGTKLEIK
Huang_2016_light_2012_2012_3rd_run_light_2-fq-gz_iglblastn|2377387|IGKV2-28*01|IGHJ6*02|2|156.9       DIVMTQSPLSLAVTPGEPASISCRSSQSLLDSNGYSYLDWYLQKPGQSPQLLIYLGSNRA-SGVPDRFRGSGSGSGTDF-TLKISRVEAEEVGVYYCMQGLQSLPGTFDQGTKLEIK
Huang_2016_light_2012_2012_3rd_run_light_2-fq-gz_iglblastn|2648788|IGKV2-28*01|IGHJ6*02|2|156.9       DIVMTQSPLSLAVTPGEPASISCRSSQSLLDSNGYSYLDWYLQKPGQSPQLLIYLGSNRA-CGVPDRFRGSGSGSGTDV-TLKISRVEAEDVGVYYCMQGLQSLPGTFGQGTKLEIK
Huang_2016_light_2012_2012_3rd_run_light_2-fq-gz_iglblastn|2097869|IGKV2-28*01|IGHJ6*02|1|156.9       DIVMTQSPLSLAVTPGEPASISCRSSQSLLDSNGYSYVDWYLQKPGQSPQLLIYLGSNRA-SGGPDRFRGSGSGSGTDF-TLKISRVEAEDVGVYYCMQGLQSLPGTFGQGTKLEIK
Huang_2016_light_2012_2012_3rd_run_light_2-fq-gz_iglblastn|1615064|IGKV2-28*01|IGHJ6*02|6|156.9       DIVMTQSPLSLAVTPGEPASISCRSSRSLLASNGYSYLDWYLQKPGQSPQLLIYLCSNRA-SGLPDRFRGSGSGSGTEF-TLKISRVEAEDVGVYYCRQGLQRLPGTFGQGTKLEIK
Huang_2016_light_2012_2012_3rd_run_light_2-fq-gz_iglblastn|73764|IGKV2-28*01|IGHJ6*02|1|156.9         DIVMTQSPLSLAVTPGGPASISCRSSQRLLDSNGYSYLDWYLQKPGQSPQLLLYLGSKRA-SGVPDRFRGSGSGSGTDF-TLKISRVEAEDVGVYYCMQGLQSLPGTFGQGTKLEIK
Huang_2016_light_2012_2012_3rd_run_light_2-fq-gz_iglblastn|856812|IGKV2-28*01|IGHJ6*02|2|156.8        DIVMTQSPLSLAVTPGEPASISCRSSQSLLDSNGYSYFDWYLQKPGQSPQLLIYLGSNRA-SGVPDRFRGSGSGSGTDF-TLKISRVEAEDVGVYCCMQGLQSLPGTFGQGTKLEIK
Huang_2016_light_2012_2012_3rd_run_light_2-fq-gz_iglblastn|539318|IGKV2-28*01|IGHJ6*02|1|156.8        DIVMTQSPLSLAVTPGEPASISCRSSQSLLDSNGYSYLDWYLQKPGQSPQRLIYLGCSRA-AGVPDRFRGSGSGSGTDF-TLKISRVEAEDVGVYYCMQGLQSLPGTFGQGTKLEIK
Huang_2016_light_2012_2012_3rd_run_light_2-fq-gz_iglblastn|459266|IGKV2-28*01|IGHJ6*02|2|156.7        DIVMTQSPLSLAVTPGEPASISCRSSQSLLDSNGYSYLDWYLQKPGQSPQLLTYLGSNRA-SGVPDRLRGSGSGSGTDF-TLKISRVEAEDVGVYYCMQGLQSLPGTFGQGTKLEIK
Huang_2016_light_2012_2012_3rd_run_light_2-fq-gz_iglblastn|1789513|IGKV2-28*01|IGHJ6*02|1|156.7       DIVMTQSPLSLAVTPGEPASISCRSSQSLLDSNGYSYLDWYLQKPGQSPQRLIYLGSNRA-SGDPDRFRGSGSGSGTDF-TLKISRVEAEDVGVYYCMQGLQSLPGTFGQGTKLEIK
Huang_2016_light_2012_2012_3rd_run_light_2-fq-gz_iglblastn|2717548|IGKV2-28*01|IGHJ6*02|2|156.6       DIVMTQSPLSLAVTPGEPASISCRSSQSLLASNGYSYLDWYLQKPGQSPQLLIYLGSNRA-AGGPDRFRGSGSGSGTDF-TLKISRVEAEDVGVYYCMQGLQSLPGTFGQGTKLEIK
Huang_2016_light_2012_2012_3rd_run_light_2-fq-gz_iglblastn|1373976|IGKV2-28*01|IGHJ6*02|2|156.6       DIVMTQSPLSLAVTPGEPASISCRSSQSLLDSNGYSYLDWYLQKPGQSPQLLFYLGSSRA-SGVPDRFRGSGSGSGTAF-TLKISRVEAEDVGVYYCMQGLQSLPGTFGQGTKLEIK
Huang_2016_light_2012_2012_3rd_run_light_2-fq-gz_iglblastn|2054632|IGKV2-28*01|IGHJ6*02|2|156.6       DIVMTQSPLSLAVTPGEPASISCRSSQSLLDSNGYSYLDWYLQKSGQSPQLLIYLGSKRA-SGVPARFRGSVSGSGTDF-TLKISRVEADDVGVYYCMQGLQSLPGTFGQGTKLEIK
Huang_2016_light_2012_2012_3rd_run_light_2-fq-gz_iglblastn|1030035|IGKV2-28*01|IGHJ6*02|4|156.5       DIVMTQSPLSLAVTPGEPAAISCRSSQSLLDSNGYSYLDWYLQKPGQYPQLLFYLDSNRA-SGVPDRFRGSGSGSGTDF-TLKISRVEAEDVGVYYCMQGLQSLPGTFGQGTKLEIK
Huang_2016_light_2012_2012_3rd_run_light_2-fq-gz_iglblastn|2219886|IGKV2-28*01|IGHJ6*02|2|156.4       DIVMTQSPLSLAVTPGEPASISCRSSQSLLDSNGYSYLDWYLQKPGQSPQLLIYLGSNRA-SGGPDRFRGSGSGSGTDF-TLKISRVEAEDVEVYYCMQGLQSLPGTFGQGTKLEIK
Huang_2016_light_2012_2012_3rd_run_light_2-fq-gz_iglblastn|1925936|IGKV2-28*01|IGHJ6*02|3|156.4       DLVMTQSPLSLAVTPGEPASISCRSSQSLLDSNGYSYLDWYLQKPGQSPQLLIYLGSNQA-SGVPDRFRGSGSGSGTDV-TLKISRVEAEDVGVYYCMQGLQSLPGTFGQGTKLEIK
Huang_2016_light_2012_2012_3rd_run_light_2-fq-gz_iglblastn|1888993|IGKV2-28*01|IGHJ6*02|1|156.4       DIVMTQSPLSLAVTPGEPASISCRSSQSLLDSNGYSYLDLYLQKPGQSPQLLIYLGSNRA-SGVPDRFRGSGSGSGTDF-TLKISRVEAEDVGVYYCMQGLQSLPGTFGQGTKLEIK
Huang_2016_light_2012_2012_3rd_run_light_2-fq-gz_iglblastn|1270212|IGKV2-28*01|IGHJ6*02|1|156.4       DIVMTQSPLSLAVTPGEPASISCRSSQGLLDSNGYSYLDWYLQKPGQSPQRLIYLGSNRA-SGVPDRVRGSGSGSGTDF-TLKISRVEAEDVGVYYCMQGLQSLPGTFGQGTKLEIK
Huang_2016_light_2012_2012_3rd_run_light_2-fq-gz_iglblastn|1133808|IGKV2-28*01|IGHJ6*02|8|156.3       DIVMTQSPLSLPVAPGETASISCRSSQSLLHSNGKYYLHWFRQKPGQSPQFLISLVCTRASAGVPDRFSGGGSGSGTDF-TLRISAVEAEDVAVYYCMQALQT-PFTFGQGTKLEIK
Huang_2016_light_2012_2012_3rd_run_light_2-fq-gz_iglblastn|107581|IGKV2-28*01|IGHJ6*02|1|156.3        DIVMTQSPLSLAVTPGEPASISCRSSQSLLDSNGYSYLDCYLQKPGQSPQLLIYLGSNRA-SGVPDRFRGSGSGSGTDF-TLKISRVEAEDVGVYYCMQGLQSLPGTFGQGTKLEIK
Huang_2016_light_2012_2012_3rd_run_light_2-fq-gz_iglblastn|1297509|IGKV2-28*01|IGHJ6*02|2|156.3       DIVMTQSPLSLAVTPGEPASISCRFSQSLLDSNGYSYLDWYLQKPGQSPQLLIYLGSNRA-SGVPDRFRGSGSGSGTDV-TLKISRVEAEDVGVYYCMQGLQSLPGTFGQGTKLEIK
Huang_2016_light_2012_2012_3rd_run_light_2-fq-gz_iglblastn|1553472|IGKV2-28*01|IGHJ6*02|3|156.3       DIVMTQSPLSLAVTPGEPASISCRSIQSLLDRNGYSYLDWYLQKPGQSPQLLLYLGSNRG-SGVPDRFRGSGSGSGTDF-TLKISRVEAEDVGVYYCMQGQQSLPGTFGQGTKLEIK
Huang_2016_light_2012_2012_3rd_run_light_2-fq-gz_iglblastn|2232073|IGKV2-28*01|IGHJ6*02|2|156.3       DIVMTQSPLSLAVTPGEPASISCRSSQSLLDSNGYSYLDWYLQQPGQSPQLLIYLGSNRA-SGGPDRFRGSGSGSGTDF-TLKISRVEAEDVGVYYCMQGLQSLPGTFGQGTKLEIK
Huang_2016_light_2012_2012_3rd_run_light_2-fq-gz_iglblastn|1615351|IGKV2-28*01|IGHJ6*02|1|156.2       DIVMTQSPLSLAVTPGEPASISCRSSQSLLDSNGYSYLDWYLQKPGQSPQLLLYLGSNRA-SGVPDRFRGSGSGSGTDS-TLKISRVEAEDVGVYYCMQGLQSLPGTFGQGTKLEIK
Huang_2016_light_2012_2012_3rd_run_light_2-fq-gz_iglblastn|590939|IGKV2-28*01|IGHJ6*02|4|156.2        DIVMTQSPLSLTVTPGEPASISCRSSQSLLVSNGYSDLDWYLQKPGQSPPLLIYLGSHRA-SGVPDRFRGSGSGSGTDF-TLKISRVEAEDVGVYYCMQGLQSLPGTFGQGTKLEIK
Huang_2016_light_2012_2012_3rd_run_light_2-fq-gz_iglblastn|2814179|IGKV2-28*01|IGHJ6*02|2|156.2       DIVMTQSPLSLAVTPGVPASISCRSSQSLLDSNGYSYLDWYLQKPGQSPQRLIYLGCNRA-SGVPDRFRGSGSGSGTDF-TLKISRVEAEDVGVYYCMQGLQSLPGTFGQGTKLEIK
Huang_2016_light_2012_2012_3rd_run_light_2-fq-gz_iglblastn|1089603|IGKV2-28*01|IGHJ6*02|1|156.2       DIVMTQSPLSLAVTPGEPASISGRSSQSLLDSNGYSYLDWYLQKPGQSPQFLIYLGSNRA-SGVPDRFRGSGSGSGTDF-TLKISRVEAEDVGVYYCMQGLQSLPGTFGQGTKLEIK
Huang_2016_light_2012_2012_3rd_run_light_2-fq-gz_iglblastn|1524935|IGKV2-28*01|IGHJ6*02|3|156.2       DIVMTQSPLSLAVTPGEPAYISCRSSQSLLDSNGYSYLDWYLQKPGQSPQLLIYLGSNRA-SGVPDRFRGRGAGSGTDF-TLKISRVDAEDVGVYYCMQGLQSLPGTFGQGTKLEIK
Huang_2016_light_2012_2012_3rd_run_light_2-fq-gz_iglblastn|581449|IGKV2-28*01|IGHJ6*02|1|156.2        DIVMTQSPLSLAVTPGEPASISCRSSHSLLDINGYSYLDWYLQKPGPSPQLLIYLGANRA-SGVPDRFRGSGSGSGTDF-TLKISRVEAEDVGVYYCMQGLQSLPGTFGQGTKLEIK
Huang_2016_light_2012_2012_3rd_run_light_2-fq-gz_iglblastn|1744654|IGKV2-28*01|IGHJ6*02|3|156.2       DIVMTQSPLSLAVTPGEPASIPCRSSQSLRDSNGYSYLDWYLQKPGQSPQLLIYLGSNRA-SGVPDRFRCSGSGSGTDF-TLKISRVEAEDVGVYYCMQGLQSLPGTCGQGTKLEIK
Huang_2016_light_2012_2012_3rd_run_light_2-fq-gz_iglblastn|1725893|IGKV2-28*01|IGHJ6*02|1|156.0       -IVMTQSPLSLAVTPGEPASISCRCSQSLLDSNGYSDLDWYLQRPGQSPQLLIYLGSNRA-SGVPDRFRGSGSGSGTDF-TLKISRVEAEDVGVYYCMQGLQSLPGTFGQGTKLEIK
Huang_2016_light_2012_2012_3rd_run_light_2-fq-gz_iglblastn|2001752|IGKV2-28*01|IGHJ6*02|1|156.0       DIVMTQSPLSLAVTPGEPASISCRSSQGLLDSNGYSYLDWYLQKPGQSPQLLIYLGSNRA-SGDPDRFRGSGSGSGTDF-TLKISRVEAEDVGVYYCMQGLQSLPGTFGQGTKLEIK
Huang_2016_light_2012_2012_3rd_run_light_2-fq-gz_iglblastn|2656619|IGKV2-28*01|IGHJ6*02|1|156.0       DIVMTQSPLSLAVTPGEPASISCRSSQSLLDSNGYSYLDWYLQKPEQSPQLLIYLGANRA-SGVPDRCRGSGSGSGTDF-TLKISRVEAEDVGVYYCMQGLQSLPGTFGQGTKLEIK
Huang_2016_light_2012_2012_3rd_run_light_2-fq-gz_iglblastn|59431|IGKV2-28*01|IGHJ6*02|2|156.0         DIVMTQSPLSLAVTPGEPASISGRSSQSLLDSNGYSYLDWYLQKPGHSPQLLIYLGSNRA-SGVPDRFRGSGSGSGTDF-TLKISRVEAEDVGVYYCMQGLQSLPGTFGQGTKLEIK
Huang_2016_light_2012_2012_3rd_run_light_2-fq-gz_iglblastn|373938|IGKV2-28*01|IGHJ6*02|2|156.0        DIVMTQSPLSLAVTPGEPASISCRSSQSLLDSNGYSYLDWYLQKPGQSPQLLIYLGSNRA-SGFPDRFRGSGSGSGTDV-TLKISRVEAEDVGVYYCMQGLQSLPGTFGQGTKLEIK
Huang_2016_light_2012_2012_3rd_run_light_2-fq-gz_iglblastn|1119467|IGKV2-28*01|IGHJ6*02|3|156.0       DIVMTQSPLSLTVTPGEPASISCRSSQSLLDSNGYSYLDWYLQKPGQSPQLLIYLGSNRA-SGGPDRFRGSGSGSGTDF-TLKISRVEAQDVGVYYCMQGLQSLPGTFGQGTKLEIK
Huang_2016_light_2012_2012_3rd_run_light_2-fq-gz_iglblastn|102351|IGKV2-28*01|IGHJ6*02|2|156.0        DIVMTQSPLSLAVTPGEPASISCRSSQSLLDSNGYSYLDWYLQKPGQSPQLLIYLGSNRA-YGGPDRFRGSGSGSGTDF-TLKISRVEAEDVGVYYCMQGLQSLPGTFGQGTKLEIK
Huang_2016_light_2012_2012_3rd_run_light_2-fq-gz_iglblastn|2299235|IGKV2-28*01|IGHJ6*02|3|156.0       DIVMTQSPLSLAVTPGEPASISCRSSQSLLDSNGYSYLDWYLQKPGQSPQLLIYLGSNRA-SGVHDMFHGSGSGSGTDF-TLKISRVEAEDVGVYYCMQGLQSLPGTFGQGTKLEIK
Huang_2016_light_2012_2012_3rd_run_light_2-fq-gz_iglblastn|2642939|IGKV2-28*01|IGHJ6*02|1|156.0       DIVMTQSPLSLAVTPGEPASIACRSSQSLLDSNGYSYLDWYLQKPGQSPQLLIYLGSNRA-SGVPDRFRGSGSGSGTDF-TLKISRVEAEDVGVDYCMQGLQSLPGTFGQGTKLEIK
Huang_2016_light_2012_2012_3rd_run_light_2-fq-gz_iglblastn|2151795|IGKV2-28*01|IGHJ6*02|2|155.9       DIVMTQSPLSLAVTPGEPASISCRSSQSLLDSNGYSYLDWYLQKQGQSPQLLIYLGSNRA-SGGPDRFRGSGSGSGTDF-TLKISRVEAEDVGVYYCMQGLQSLPGTFGQGTKLEIK
Huang_2016_light_2012_2012_3rd_run_light_2-fq-gz_iglblastn|318305|IGKV2-28*01|IGHJ6*02|3|156.0        -IVMTQSPLSLAVTPGGPASISCRSSQSLLDSNGYSYLDWYLQKPGQLPQLLIYLGSNRA-SGVPDRFRVSGSGSGTDF-TLKISRVEAEDVGVYYCMQGLQSLPGTFGQGTKLEIK
Huang_2016_light_2012_2012_3rd_run_light_2-fq-gz_iglblastn|1176937|IGKV2-28*01|IGHJ6*02|1|155.9       DIVMTQSPLSLAVTPGEPASISCRSSQGLLDSNGYSYLDWYLQKPGQSPQLLSYLGSTRA-SGVPDRFRGSGSGSGTDF-TLKISRVEAEDVGVYYCMQGLQSLPGTFGQGTKLEIK
Huang_2016_light_2012_2012_3rd_run_light_2-fq-gz_iglblastn|1076884|IGKV2-28*01|IGHJ6*02|7|155.9       DIVMTQSPLSLPVAPGDTASISCRSSQSLLHSNGKYYLHWFRQKPGQSPQFLISLVWTRASAGVPDRFSGGGSGSGTDF-TLRISAVEAEDVAVYYCMQALQT-PFTFGQGTKLEIK
Huang_2016_light_2012_2012_3rd_run_light_2-fq-gz_iglblastn|614482|IGKV2-28*01|IGHJ6*02|9|155.8        DIVMTQSPLSLPVAPGETASISCRSSQSLLHSNGQYYLHWFRQKPGQSPQFLISLVWTRASAGVPDRFSGCGSGSGTDF-TLRISAVEAEDVAVYYCMQALQT-PFTFGQGTKLEIK
Huang_2016_light_2012_2012_3rd_run_light_2-fq-gz_iglblastn|160934|IGKV2-28*01|IGHJ6*02|7|155.8        DIVMTQSPLSLPVAPGETASISCRSSQSLLHSNGKYYLHWFRQKPGQSPQFLISLVWTRASAGVPDRFSGGGSGSGTDF-TLRISAVEAEDVAVYYCMQALQT-PFTFGQGTKLEIK
Huang_2016_light_2012_2012_3rd_run_light_2-fq-gz_iglblastn|75619|IGKV2-28*01|IGHJ6*02|2|155.8         DIVMTQSPLSLAVTPGEPASLSCRSSNSLLDSNGYSYLDWYLQKPGQSPQLLIYLGSNRA-SGVPDRFRGSGSGSGTDF-TLKISRVEAEDVGVYCCMQGLQSLPGTFGQGTKLEIK
Huang_2016_light_2012_2012_3rd_run_light_2-fq-gz_iglblastn|2370575|IGKV2-28*01|IGHJ6*02|2|155.7       DIVMTQSPLSLAVTPGEPASISCRSSQSLLDSNGYSYLDWYLQKPGQSPQLLIYLGSNRA-SGVPDRVRGSGSGSGTDC-TLKISRVEAEDVGVYYCMQGLQSLPGTFGQGTKLEIK
Huang_2016_light_2012_2012_3rd_run_light_2-fq-gz_iglblastn|1741633|IGKV2-28*01|IGHJ6*02|8|155.7       DIVMTQSPLSLPVAPGETASISCRSSQSLLHSNGKYYLHWFRQKPGQSPQFLICLVWTRASAGVPDRFSGGGSGSGTDF-TLRISAVEAEDVAVYYCMQALQT-PFTFGQGTKLEIK
Huang_2016_light_2012_2012_3rd_run_light_2-fq-gz_iglblastn|2219507|IGKV2-28*01|IGHJ6*02|1|155.6       DIVMTQSPLSLAVTPGEPASISCRSSHSLLDSNGYRYLDWYLQKPGQSPQLLIYLGSNRA-AGVRDRFRGSGSGSGTDF-TLKISRVEAEDVGVYYCMQGLQSLPGTFGQGTKLEIK
Huang_2016_light_2012_2012_3rd_run_light_2-fq-gz_iglblastn|1751044|IGKV2-28*01|IGHJ6*02|2|155.6       DIVMTQSPLSLAVTPGVPASISCRSSQSLLDSNGYSYLDWYLQKPGQSPQLLIYLGSKRA-SGVPDRFRGSGSGSGTDF-TLKISRVEAEDVGVYYCMQGLQSLPGTVGQGTKLEIK
Huang_2016_light_2012_2012_3rd_run_light_2-fq-gz_iglblastn|2621228|IGKV2-28*01|IGHJ6*02|8|155.6       DIVMTQSPLSLHVAPGETASISCRSSQSLLHSNGKYYLHWFRQKPGQSPQFLISLVWTRASAGVPDRFSGGGSGSGTDF-TLRISAVEAEDVAVYYCMQALQT-PFTFGQGTKLEIK
Huang_2016_light_2012_2012_3rd_run_light_2-fq-gz_iglblastn|1771512|IGKV2-28*01|IGHJ6*02|3|155.6       DIVMTQSPLSLAVTPGEPASISCRSSQSLLDSNGYSYLDWYLQKPGQSPQLLIYLGSNRT-AGVPDRFRGSGSGSGTDI-TLKVSRVEAEDVGVYYCMQGLQSLPGTFGQGTKLEIK
Huang_2016_light_2012_2012_3rd_run_light_2-fq-gz_iglblastn|360608|IGKV2-28*01|IGHJ6*02|1|155.6        DIVMTQSPLSLAVTPGEPASISCRSSQSLLDSNGYSYLDGYLQKPGQSPQLLIYLGSNRA-SGVPDRFRGSGSGSGTDF-TLKISRVEAEDVGVYYCMQGLQSLPGTFGQGTKLEIK
Huang_2016_light_2012_2012_3rd_run_light_2-fq-gz_iglblastn|2312886|IGKV2-28*01|IGHJ6*02|2|155.5       DIVMTQSPLSLAVTPGEPASISCRSSRSLLDSNGYSYLDWYLQKPGQSPQLLLYLGANRA-SGVPDRFRGSGAGSGTDF-TLKISRVEAEDVGVYYCMQGLQSLPGTFGQGTKLEIK
Huang_2016_light_2012_2012_3rd_run_light_2-fq-gz_iglblastn|2381828|IGKV2-28*01|IGHJ6*02|2|155.5       DIVMTQSPLSLAVTPGEPASISCRSSQRLLDSNGYSYLAWYLQKPGHAPPLLIYLGANRA-SGVPDRFRGSGSGSGTDF-TLKISRVEAEDVGVYYCMQGLQSLPGTFGQGTKLEIK
Huang_2016_light_2012_2012_3rd_run_light_2-fq-gz_iglblastn|2848554|IGKV2-28*01|IGHJ6*02|3|155.5       DIVMTQSPLSLAVTPGEPSSISCRSSQSLLDSNGYSYLDWYLQKPGQSPQLLIDLGSNRA-SGVPDRFRGIGSGSGTDF-TLKISRVEAEDVGVYYCMQGLQSLPGTFGQGTKLEIK
Huang_2016_light_2012_2012_3rd_run_light_2-fq-gz_iglblastn|2129879|IGKV2-28*01|IGHJ6*02|4|155.5       DIVMTQSPLSLAVTPGEPASIPCGSSQSLLASNGYSYLDWYLQKPGQSPQLLIYLGSNRA-SGVPDRFRSSGSGSGTDF-TLNISRVEADDVGVYYCMQGLQSLPGTFGQGTKLEIK
Huang_2016_light_2012_2012_3rd_run_light_2-fq-gz_iglblastn|1752512|IGKV2-28*01|IGHJ6*02|4|155.5       DIVMTQSPLSLAVTPGEPASISCRSSQSLLDSNGYSYLDWYRQKPGQSPQLLFYLGSNRA-SGVPDSFRGSESGSGTDF-TLKISRVEAEDVGVYYCMQGLQSLPGTFGQGTKLEIK
Huang_2016_light_2012_2012_3rd_run_light_2-fq-gz_iglblastn|1561190|IGKV2-28*01|IGHJ6*02|3|155.5       DIVMTQSPLSLAVTPGEPASISCRSSQSLLDSNGCSYLDWYLQKQGQSPQLLLYLGSNRA-AGVPDRFRGSGSGSGTDF-TMKISRVESEDVGVYYCMQGLQSLPGTFGQGTKLEIK
Huang_2016_light_2012_2012_3rd_run_light_2-fq-gz_iglblastn|1206778|IGKV2-28*01|IGHJ6*02|2|155.5       DIVMTQSPLSLAVTPGEPASISCRSSQSLLDSNGYSYLDWYLQKPGQSPQLLTDLGSNRA-SGVPDRFRGSGSGSGTDF-TLKISRVEAEDVGVYYCMQGLQSLPGTFGQGTKLEIK
Huang_2016_light_2012_2012_3rd_run_light_2-fq-gz_iglblastn|2193720|IGKV2-28*01|IGHJ6*02|1|155.4       DIVMTQSPLSLAVTPGEPASISCRSSQSLLDSNGYSYLGLYLQKPGQSPQLLIYLGSNRA-SGVPDRFRGSGSGSGTDF-TLKISRVEAEDVGVYYCMQGLQSLPGTFGQGTKLEIK
Huang_2016_light_2012_2012_3rd_run_light_2-fq-gz_iglblastn|1160134|IGKV2-28*01|IGHJ6*02|6|155.4       DIVMTQSPLSLPVAPGETASISCRSSQSLLHSNGKYYLHWFRQKPGQSPQFLISLVWTRSSAGVPDRFSGGGSGSGTDF-TLRISAVEAEDVAVYYCMQALQT-PFTFGQGTKLEIK
Huang_2016_light_2012_2012_3rd_run_light_2-fq-gz_iglblastn|1282788|IGKV2-28*01|IGHJ6*02|2|155.3       DIVMTQSPLSLAVTPGEPASISCRSSQSLLDSNGYSYLDVYLQKPGQSPQLLIYLGSNRA-SGVPDRFRDSGSGSGTDF-TLKISRVEAEDVGVYYCMQGLQSLPGTFGQGTKLEIK
Huang_2016_light_2012_2012_3rd_run_light_2-fq-gz_iglblastn|177003|IGKV2-28*01|IGHJ6*02|3|155.3        DIVMTQSPLSLAVTPGEPASISCRSSQSLLDSNGYSYLDWYLQKPGQSPQLLIYLGSNRA-SRVPGRFRGSGSGSGTNF-TLKISRMEAEDVGVYYCMQDLQSLPGTFGQGTKLEIK
Huang_2016_light_2012_2012_3rd_run_light_2-fq-gz_iglblastn|2512230|IGKV2-28*01|IGHJ6*02|1|155.3       DIVMTQSPLSLAVTLGEPASISCRSSQSLLDSNGYSYLGWYLQKPGPSPQLLIDLGSNRA-SGVPDRFRGSGSGSGTDF-TLKISRVEAEDVGVYYCMQGLQSLPGTFGQGTKLEIK
Huang_2016_light_2012_2012_3rd_run_light_2-fq-gz_iglblastn|2824418|IGKV2-28*01|IGHJ6*02|2|155.2       DIVMTQSPLSLAVTPGEPASISCRSSQSLLDSNGYSYLDWYLQKPGQSPQLLIFLGSNRA-SGVPDRFRGSGSGSGTDV-TLKISRVEAEDVVVYYCMQGLQSLPGTFGQGTKLEIK
Huang_2016_light_2012_2012_3rd_run_light_2-fq-gz_iglblastn|2873580|IGKV2-28*01|IGHJ6*02|3|155.2       DIVMTQSPLSLAVTPGEPASISCRSSKSLLDSNGYSYLDWYLQKPGQSPQLLIYLGSNRG-AGVPDRVRGSGSGSGTDF-TLKISRVEAEDVGVYYCMQGLQSLPGTFGQGTKLEIK
Huang_2016_light_2012_2012_3rd_run_light_2-fq-gz_iglblastn|2438827|IGKV2-28*01|IGHJ6*02|1|155.1       --VMTPSPLSLAVTPGEPASISCRSSQSLLDSNGYSYLDWYLQKPGQSPQLLIYLGSNRA-SGVPDRFRGSGSGSGTDF-TLKISRVEAEDVGVYYCMQGLQSLPGTFGQGTKLEIK
Huang_2016_light_2012_2012_3rd_run_light_2-fq-gz_iglblastn|2138297|IGKV2-28*01|IGHJ6*02|3|155.1       DIVMTQSPLSLAVTPGEPVSISCRSSQSLLESNGYRYLDWYLQKPGQSPQLLLYLGSNRA-SGVTDRFRGSGSGSGTDC-TLKISRVEAEDVGVYYCMQGLQSLPGTFGQGTKLEIK
Huang_2016_light_2012_2012_3rd_run_light_2-fq-gz_iglblastn|2595787|IGKV2-28*01|IGHJ6*02|2|155.1       DIVMTQSPLSLAVTPGEPASISCRSSQSLLDSNGYSYLDWYLQKPGQYPQLLIYLGSNRA-SGVPDRFRGRGSGSGTDV-TLKISRVEAEDVGVYYCMQGLQSLPGTFGQGTKLEIK
Huang_2016_light_2012_2012_3rd_run_light_2-fq-gz_iglblastn|99618|IGKV2-28*01|IGHJ6*02|7|155.1         DIVMTQSPLSLPVAPGETASISCRSSQSLLHSNGKYYLHWFRQKPGQSPQFLISLVWARASAGVPDRFSGGGSGSGTDF-TLRISAVEAEDVAVYYCMQALQT-PFTFGQGTKLEIK
Huang_2016_light_2012_2012_3rd_run_light_2-fq-gz_iglblastn|2235654|IGKV2-28*01|IGHJ6*02|2|155.0       DIVMTQSPLSLAVTPGEPASISCRSSQSLLDSNGYSYLDWYLQKPGQSPQLLIYLGSNRA-SWVPDRVRGSGSGSGTDF-TLKISRVEAEDVGVYYCMQGLQSLPGTFGQGTKLEIK
Huang_2016_light_2012_2012_3rd_run_light_2-fq-gz_iglblastn|2263210|IGKV2-28*01|IGHJ6*02|2|155.0       DIVMTQSPLSLAVTPGEPASISCRSRQSLLDSNGYSYLDWYLQKPGQSPQLLIYLGSNRA-SGVPDRVRGSGAGSGTDF-TLKISRVEAEDVGVYYCMQGLQSLPGTFGQGTKLEIK
Huang_2016_light_2012_2012_3rd_run_light_2-fq-gz_iglblastn|1743213|IGKV2-28*01|IGHJ6*02|2|155.0       DIVMTQSPLPLAVTPGEPASISCRSSQSLLDSNGYSYLDWYLQKPGQSPQLLIYLGSNRA-SGVPDRFRGRGSGSGTDF-TLKSSRVEAEDVGVYYCMQGLQSLPGTFGQGTKLEIK
Huang_2016_light_2012_2012_3rd_run_light_2-fq-gz_iglblastn|419429|IGKV2-28*01|IGHJ6*02|2|154.9        DIVMTQSPLSLAVTPGEPASISCRSSQSLLDSNGYSYLDCYLQKPGQSPQLLIYLGSDRA-SGVPDRFRGSGSGSGTDF-TLKISRVEAEDVGVYYCMQGLQSLPGTFGQGTKLEIK
Huang_2016_light_2012_2012_3rd_run_light_2-fq-gz_iglblastn|1556272|IGKV2-28*01|IGHJ6*02|3|154.9       DIVMTQSPLSLAVTPGEPASISCRSSQSLLDSNGYSYLDWYLQKPGQFPQLLIYLGSNQA-SGVPDRFRGSGSGSGTDF-TLKSSRVEAEDVGVYYCMQGLQSLPGTFGQGTKLEIK
Huang_2016_light_2012_2012_3rd_run_light_2-fq-gz_iglblastn|1344587|IGKV2-28*01|IGHJ6*02|3|154.9       DIVMTQSPLSLAVTPGEPASISCRSSQSRLDSNGYSYLDWYLQTPGQSPQLLIYLGSNRA-YGVPDRFRGSGSGSGTDY-TLKISRVEAEDVGVYYCMQGLQSLPGTFGQGTKLEIK
Huang_2016_light_2012_2012_3rd_run_light_2-fq-gz_iglblastn|850229|IGKV2-28*01|IGHJ6*02|3|154.9        DIVMTQSPLSLAVTPGEPASISCRSSQCLLDSNGYSYLDWYLPKPGTSPQLLIYLGSNRA-SGVPDRFRGSGSGSGTDF-TLKISRVEAEDVGVYYCMQGLQSLPGTFGQGTKLEIK
Huang_2016_light_2012_2012_3rd_run_light_2-fq-gz_iglblastn|1790461|IGKV2-28*01|IGHJ6*02|9|154.8       DIVMTQSPLSLPVAPGETASISCRSSQSLLHSNGQYYLHWFRQKPGQSPQFLISLVLTRASAGVPDRFSGGGSGSGTDF-TLRINAVEAEDVAVYYCMQALQT-PFTFGQGTKLEIK
Huang_2016_light_2012_2012_3rd_run_light_2-fq-gz_iglblastn|203866|IGKV2-28*01|IGHJ6*02|8|154.8        DIVMTQSPLSLPVAPGETASISCRSSQSLLHSNGQYYLHWFRQKPGQSPQFLISLVWTRASAGVPDRFSGGGSGSGTDF-TLRINAVEAEDVAVYYCMQALQT-PFTFGQGTKLEIK
Huang_2016_light_2012_2012_3rd_run_light_2-fq-gz_iglblastn|1627797|IGKV2-28*01|IGHJ6*02|2|154.8       DIVMTQSPLSLAVTPGEPASISCRSSQSLLDSNGYSYLDWYLQKPGQSPQLLIYLGSNRA-SGGPDRVRGSGSGSGTDF-TLKISRVEAEDVGVYYCMQGLQSLPGTFGQGTKLEIK
Huang_2016_light_2012_2012_3rd_run_light_2-fq-gz_iglblastn|949259|IGKV2-28*01|IGHJ6*02|2|154.7        DIVMTQSPLSLAVTPGEPASISCRSSQSLLDSNGYSYLDWYLQKPGQSPQLLIYLGSNRA-SGVPDRCRGSGSGSGTDF-TLKSSRVEAEDVGVYYCMQGLQSLPGTFGQGTKLEIK
Huang_2016_light_2012_2012_3rd_run_light_2-fq-gz_iglblastn|499970|IGKV2-28*01|IGHJ6*02|3|154.7        DIVMTQSPLSLAVTPGEPAYISCRSSQSLLDSNGYSYWDWYLQKPGQSPQLLIYLGFNRA-SGVPDRFRGSGSGSGTDF-TLKISRVEAEDVGVYYCMQGLQSLPGTFGQGTKLEIK
Huang_2016_light_2012_2012_3rd_run_light_2-fq-gz_iglblastn|189345|IGKV2-28*01|IGHJ6*02|9|154.6        DIVMTQSPLSLPVAPGETASISCRSSQSLLHSNGMYYLHWFRQKPGQSPQFLISLVWTRASAGVPDRFTGGGSGSGTDF-TLRISAVEAEDVAVYYCMQALQT-PFTFGQGTKLEIK
Huang_2016_light_2012_2012_3rd_run_light_2-fq-gz_iglblastn|484922|IGKV2-28*01|IGHJ6*02|9|154.6        DIVMTQSPLSLPVAPGETASISCRSSQSLLHSTGMYYLHWFRQKPGQSPQFLISLVWTRASAGVPDRFTGGGSGSGTDF-TLRISAVEAEDVAVYYCMQALQT-PFTFGQGTKLEIK
Huang_2016_light_2012_2012_3rd_run_light_2-fq-gz_iglblastn|536502|IGKV2-28*01|IGHJ6*02|8|154.6        DIVMTQSPLSLPVAPGETASISCRSSQSLLHSNGKYYLHWFRQKPGQSPQFLIPLVWTRASAGVPDRFSGGGSGSGTDF-TLRISAVEAEDVAVYYCMQALQT-PFTFGQGTKLEIK
Huang_2016_light_2012_2012_3rd_run_light_2-fq-gz_iglblastn|2680678|IGKV2-28*01|IGHJ6*02|2|154.4       DIVMTQSPLSLAVTPGEPASISCRSSQSLLDSNGYSYLDWYLQKPGQAPQLRIYLGSNRA-SGVPDRVRGSGSGSGTEF-TLKISRVEAEDVGVYYCMQGLQSLPGTFGQGTKLEIK
Huang_2016_light_2012_2012_3rd_run_light_2-fq-gz_iglblastn|197410|IGKV2-28*01|IGHJ6*02|9|154.4        DIVMTQSPLSLPVAPGETASISCRSSQSLLHSNGMYYLHWFRQKPGQSPQFLISLVWSRASAGVPDRFSGGGSGSGTDF-TLRVSAVEAEDVAVYYCMQALQT-PFTFGQGTKLEIK
Huang_2016_light_2012_2012_3rd_run_light_2-fq-gz_iglblastn|1921329|IGKV2-28*01|IGHJ6*02|3|154.4       DIVMTQSPLSLAVTPGEPASISCRSRQSLLDSNGYSYFDWYLQKPGQSPQLLIYLCSNRA-SGVPDRFRGSGSGSGTDV-TLKISRVEAEDVGVYYCMQGLQSLPGTFGQGTKLEIK
Huang_2016_light_2012_2012_3rd_run_light_2-fq-gz_iglblastn|637827|IGKV2-28*01|IGHJ6*02|3|154.4        DIVMTQSPLSLAVTPGEPASIPGRSSQSLLDSNGYSYLDWYLQKPGQSPHLLIYLGSNRA-SGVPDRFRGSGSGSGTDF-TLKISRVEAEDVGVYYCMQGLQSLPGTFGQGTKLEIK
Huang_2016_light_2012_2012_3rd_run_light_2-fq-gz_iglblastn|2105667|IGKV2-28*01|IGHJ6*02|9|154.4       DIVMTQSPLSLPVAPGETASISCRSSQSLLHSNGKYYLHWFRQKPGQSPQFLISLVWTRASAGVPDRFSVGGSGSGTDF-TLRISAVEAEDVAVYYCKQDLQT-PFTFGQGTKLEIK
Huang_2016_light_2012_2012_3rd_run_light_2-fq-gz_iglblastn|1628299|IGKV2-28*01|IGHJ6*02|2|154.3       DIVMTQSPLSLAVTPGEPASISCRSSQGLLDSNGYSYLDWYLQKPGQSPQLLIYLGSNRA-SGVPDRFRGSGSGSGTDC-TLKISRVEAEDVWVYYCMQGLQSLPGTFGQGTKLEIK
Huang_2016_light_2012_2012_3rd_run_light_2-fq-gz_iglblastn|1868228|IGKV2-28*01|IGHJ6*02|8|154.3       DIVMTQSPLSLPVAPGETASISCRSSQSLLHSNGMYYLHWFRQKPGQSPQFLISLVWTRAAAGVPDRFTGGGSGSGTDF-TLRISAVEAEDVAVYYCMQALQT-PFTFGQGTKLEIK
Huang_2016_light_2012_2012_3rd_run_light_2-fq-gz_iglblastn|909873|IGKV2-28*01|IGHJ6*02|2|154.3        DIVMTQSPLSLAVTPGEPASISCRSSQSLLDSNGYSYLDWYLQKPGQSPQLLIYLGSNRA-AGVPDRVRGSGSGSGTDF-TLKISRVEAEDVGVYYCMQGLQSLPGTFDQGTKLEIK
Huang_2016_light_2012_2012_3rd_run_light_2-fq-gz_iglblastn|1629795|IGKV2-28*01|IGHJ6*02|2|154.3       DIVMTQSPLSLAVTPGEPASISCRSIQSLLDRNGYSYLDWYLQKPGQSPQLLIYLGSNRA-SGGPDRFRGSGSGSGTDF-TLKISRVEAEDVGVYYCMQGLQSLPGTFGQGTKLEIK
Huang_2016_light_2012_2012_3rd_run_light_2-fq-gz_iglblastn|1679577|IGKV2-28*01|IGHJ6*02|4|154.2       DIVMTQSPLSLAVTPGEPASISCRSSQSLLVSNGYSYLDWYLQKPGQSPQLLFYLGSHRA-SVVPDRFRGSGSGSGTDF-TLKISRVEAEDVGVYYCMQGLQSLPGTFGQGTKLEIK
Huang_2016_light_2012_2012_3rd_run_light_2-fq-gz_iglblastn|1598187|IGKV2-28*01|IGHJ6*02|2|154.2       DIVMTQSPLSLAVTPGVPASISCRSSQSLLDSNGYSYLDWYLQKPGQSPQLLIYLGSKRA-SGVPDRFRGSGSGSGTDF-TLKISRVEAEDVGVYYCMQGLQSLPGTFGQWTKLEIK
Huang_2016_light_2012_2012_3rd_run_light_2-fq-gz_iglblastn|514831|IGKV2-28*01|IGHJ6*02|2|154.1        DIVMTQSPLSLAVTPGEPASISCRSSQSLLDSNGYSYLDWSLQKPGQSPQLLIYLGSNRA-SGVPDRFRGSGSGSGTDF-TLKISRVEAEDVGVYYCMQGLQSLPGTFDQGTKLEIK
Huang_2016_light_2012_2012_3rd_run_light_2-fq-gz_iglblastn|1792397|IGKV2-28*01|IGHJ6*02|8|154.1       DIVMTQSPLSLPVAPGETASISCRSSQSLLHSNGKYYLHWFRQKPGQSPQFLISLVWPRASAGVPDRFSGGGSGSGTDF-TLRISAVEAEDVAVYYCMQALQT-PFTFGQGTKLEIK
Huang_2016_light_2012_2012_3rd_run_light_2-fq-gz_iglblastn|1433236|IGKV2-28*01|IGHJ6*02|8|154.0       DIVMTQSPLSLPVAPGETASISCRSSQSLLHSNGKYYLHWFRQKPGQSPQFLISLVWTRASAGVPDRFSGGGSGSGTDF-TLRIRAVEAEDVAVYYCMQALQT-PFTFGQGTKLEIK
Huang_2016_light_2012_2012_3rd_run_light_2-fq-gz_iglblastn|310959|IGKV2-28*01|IGHJ6*02|8|154.0        -IVMTQSPLSLPVAPGETASISCRSSQSLLHSNGMYYLHWFRQKPGQSPQFLISLVWSRASAGVPDRFSGGGSGSGTDF-TLRISAVEAEDVAVYYCMQALQT-PFTFGQGTKLEIK
Huang_2016_light_2012_2012_3rd_run_light_2-fq-gz_iglblastn|2688392|IGKV2-28*01|IGHJ6*02|2|154.0       DIVMTHSPLSLAVTPGEPASISCRSSQSLLDSNGYSYLDWYLQKPGQFPQLLISLGSNRA-SGVPDRFRGSGSGSGTDF-TLKISRVEAEDVGVYYCMQGLQSLPGTFGQGTKLEIK
Huang_2016_light_2012_2012_3rd_run_light_2-fq-gz_iglblastn|2978379|IGKV2-28*01|IGHJ6*02|10|153.9      DIVMTQSPLSLPVAPGETASISCRSSQSLLHSNGKYYLHWFRQKPGKSPQCLICLVWTRASAGVPDRFSGGGSGSGTDF-TLRISAVEAEDVADYYCMQALQT-PFTFGQGTKLEIK
Huang_2016_light_2012_2012_3rd_run_light_2-fq-gz_iglblastn|855121|IGKV2-28*01|IGHJ6*02|9|153.9        DIVMTQSPLSLPVAPGETASISCRSSQSLLHSNGQYYLHWFRQKPGQSPHFLISLVWTRASAGVPDRFSGGGSGSGTDF-TLRINAVEAEDVAVYYCMQALQT-PFTFGQGTKLEIK
Huang_2016_light_2012_2012_3rd_run_light_2-fq-gz_iglblastn|3071712|IGKV2-28*01|IGHJ6*02|1|153.8       DIVMTQSPLSLAVTPGEPASISCRSSQSLLDSNGYSYLDLYLQKPGQSPRLLIYLGSKRA-PGVPDRFRGSGSGSGTDF-TLKISRVEAEDVGVYYCMQGLQSLPGTFGQGTKLEIK
Huang_2016_light_2012_2012_3rd_run_light_2-fq-gz_iglblastn|1281877|IGKV2-28*01|IGHJ6*02|2|153.7       DIVMTQSPLSLAVTPGEPASISCRSSQSLLDSNGYSYLDLYLQKPGQFPQLLIYLGSNRA-SGVPDRFRGSGSGSGTDF-TLKISRVEAEDVGVYYCMQGLQSLPGTFGQGTKLEIK
Huang_2016_light_2012_2012_3rd_run_light_2-fq-gz_iglblastn|1125475|IGKV2-28*01|IGHJ6*02|8|153.7       -IVMTQSPLSLPVAPGESASISCRSSQSLLHSNGMYYLHWFRQKPGQSPQFLISLVWSRASAGVPDRFSGGGSGSGTDF-TLRISAVEAEDVAVYYCMQALQT-PFTFGQGTKLEIK
Huang_2016_light_2012_2012_3rd_run_light_2-fq-gz_iglblastn|2958679|IGKV2-28*01|IGHJ6*02|2|153.6       DIVMTQSPLSLAVTPGEPASISCRSSQSLLDSNGYSYVDWYLQQPGQSPQLLIYLGSNRA-AWVPDRFRGSGSGSGTDF-TLKISRVEAEDVGVYYCMQGLQSLPGTFGQGTKLEIK
Huang_2016_light_2012_2012_3rd_run_light_2-fq-gz_iglblastn|896470|IGKV2-28*01|IGHJ6*02|9|153.6        DIVMTQSPLSLPVAPGETTSISCRSSQSLLHSNGQYYLHWFRQKPGQSPQFLISLVWTRASAGVPDRFSGGGSGSGTDF-TLRINAVEAEDVAVYYCMQALQT-PFTFGQGTKLEIK
Huang_2016_light_2012_2012_3rd_run_light_2-fq-gz_iglblastn|2779500|IGKV2-28*01|IGHJ6*02|2|153.5       DIVMTQSPLSLAVTPGEPASISCRSSQSLLDSNGYSYLDLYLQKPGQSPQLLIYLGYNRA-SGVPDRFRGSGSGSGTDF-TLKISRVEAEDVGVYYCMQGLQSLPGTFGQGTKLEIK
Huang_2016_light_2012_2012_3rd_run_light_2-fq-gz_iglblastn|873802|IGKV2-28*01|IGHJ6*02|3|153.5        DIVMTQSPLSLAVTPGEPASISCRSSQSLLDSNGYSYLDWYLQKPGQAPQLLIYMGANRA-SGIHDRSSGSGSGSGTDF-TLKISRVEAEDVGVYYCMQGLQSLPGTFGQGTKLEIK
Huang_2016_light_2012_2012_3rd_run_light_2-fq-gz_iglblastn|835394|IGKV2-28*01|IGHJ6*02|4|153.5        DIVMTQSPLSLAVTPGEPASISCRSSQSLLDSNGYSYLDWYLQKPGQSPQLMIYLGSKRA-YGVPDRFRGSGAGSGTDC-TLKISRVEAEDVGVYYCMQGLQSLPGTFGQGTKLEIK
Huang_2016_light_2012_2012_3rd_run_light_2-fq-gz_iglblastn|1083800|IGKV2-28*01|IGHJ6*02|3|153.5       DIVMTQSPLSLAVTPGGPASITCRSSQSLLDSNGYSYLDWYLQKPGQSPPLLIYLGSNRA-SGVPDRFRGSGSGSGTDF-TLKISRVEAEDVGVYYCMQGLQSLPGTFGQWTKLEIK
Huang_2016_light_2012_2012_3rd_run_light_2-fq-gz_iglblastn|2713843|IGKV2-28*01|IGHJ6*02|4|153.5       DIVMTKSPLPLAVTPVEPASISCRSSKSLLDSNGYSYLDWYLQKPGQSPQLLIYLGSNRA-SGVPDRFRGSGSGSGTDF-TLKISRVEAEDVGVYYCMQGLQSLPGTFGQGTKLEIK
Huang_2016_light_2012_2012_3rd_run_light_2-fq-gz_iglblastn|103515|IGKV2-28*01|IGHJ6*02|3|153.4        DIVMTQSPLSLAVTPGEPASISCRSSQSLLDSNGYSYLDWYLQKPGQSRQLLIFLGSNRA-SGVPDRLRGSGAGSGTDF-TLKISRVEAEDVGVYYCMQGLQSLPGTFGQGTKLEIK
Huang_2016_light_2012_2012_3rd_run_light_2-fq-gz_iglblastn|2500423|IGKV2-28*01|IGHJ6*02|10|153.3      DIVMTQSPLSLPVAPGETASISCRSSQSLLHSNGMYYLHWFRQKPGQSPQFLISLVWSRASAGVPDRFSGGWSGSGTDF-TLRVSAVEAEDVAVYYCMQALQT-PFTFGQGTKLEIK
Huang_2016_light_2012_2012_3rd_run_light_2-fq-gz_iglblastn|1742221|IGKV2-28*01|IGHJ6*02|3|153.3       DIVMTQSPLSLAVTPGEPASISCRSSQSLLDSNGYSYLDWYLQKPGQSPQLLIYLGVKRA-SGVPGRFRGSGSGSGTDF-TLKSSRVEAEDVGVYYCMQGLQSLPGTFGQGTKLEIK
Huang_2016_light_2012_2012_3rd_run_light_2-fq-gz_iglblastn|2750893|IGKV2-28*01|IGHJ6*02|2|153.2       DIVMTQSPLSLAVTPGEPASISCRSSQSLLDSNGYSYLDLYLQKPGQSPQLLFYLGSNRA-SGVPDRFRGSGSGSGTDF-TLKISRVEAEDVGVYYCMQGLQSLPGTFGQGTKLEIK
Huang_2016_light_2012_2012_3rd_run_light_2-fq-gz_iglblastn|2158613|IGKV2-28*01|IGHJ6*02|3|153.0       DIVMTQSPLSLAVTPGAPASISCRSSQSLLDSNGYSYLDWYLQNPGQSPQLLIYLGSNRA-AGVPDRFRGSGSGSGTDC-TLKISRVEAEDVGVYYCMQGLQSLPGTFGQGTKLEIK
Huang_2016_light_2012_2012_3rd_run_light_2-fq-gz_iglblastn|71644|IGKV2-28*01|IGHJ6*02|9|153.0         DIVMTQSPLSLPVAPGGRASISCRSSQSLLHSNGQYYLHWFRQKPGQSPQFLISLGWTRASAGVPDRFSGGGSGSGTDF-TLRINAVEAEDVAVYYCMQALQT-PFTFGQGTKLEIK
Huang_2016_light_2012_2012_3rd_run_light_2-fq-gz_iglblastn|158906|IGKV2-28*01|IGHJ6*02|6|152.9        DIVMSQSPLSLAVTPGEPASISCRSSQSRLDSNGYIYLNWYLQKPGQSPHLLIYLGSNGA-SGVPDRFRGSGSGSGTDY-TLKISRVEDEDVGVYYCMQDLQSLPGTFGQGTKLEIK
Huang_2016_light_2012_2012_3rd_run_light_2-fq-gz_iglblastn|1641014|IGKV2-28*01|IGHJ6*02|8|152.9       DIVMTQSPLSLPVAPGETASISCRSSQSLLHSNGKYYLHWCRQKPGQSPQFLISLVWTRASAGVPDRFSGGGSGSGTDF-TLRISAVEAEDVAVYYCMQALQT-PFTFGQGTKLEIK
Huang_2016_light_2012_2012_3rd_run_light_2-fq-gz_iglblastn|1327365|IGKV2-28*01|IGHJ6*02|9|152.8       DIVMTQSPLSLPVAPGGTASISCRSSQSLLHSNGQYYLHWFRQKPGQSPQFLISLVWTRASAGVPDRFSGGGSGSGTDF-TLRINAVEAEDVAVYYCMQALQT-PFTFGQGTKLEIK
Huang_2016_light_2012_2012_3rd_run_light_2-fq-gz_iglblastn|1056609|IGKV2-28*01|IGHJ6*02|9|152.8       DIVMTQSPLSLPVAPGETASISCRSSQSLLHSNGQYYLHWFRQKPGQSPQFLISLVWTRASAGVPDRFSGGGSGSGTDF-TLRINAVEAEDVAVYYCMQALQT-PFTFGQGTQLEIK
Huang_2016_light_2012_2012_3rd_run_light_2-fq-gz_iglblastn|506916|IGKV2-28*01|IGHJ6*02|3|152.8        DIVMTQSPLSLAVTPGEPASISCRSSQSLLESNGYSYLDLYLQKPGQSPQLLIYLGANRA-SGVPDRFRGSVSGSGTDF-TLKISRVEAEDVGVYYCMQGLQSLPGTFGQGTKLEIK
Huang_2016_light_2012_2012_3rd_run_light_2-fq-gz_iglblastn|1372011|IGKV2-28*01|IGHJ6*02|8|152.7       DIVMTQSPLSLPVAPGETASISCRSSQSLLHSTGMYYVHWFRQKPGQSPQSLISLVWSRSSAGVPDRFSGGGSGSGTDF-TLRVSAVEAEDVAVYYCMQALQT-PFTFGQGTKLEIK
Huang_2016_light_2012_2012_3rd_run_light_2-fq-gz_iglblastn|2453116|IGKV2-28*01|IGHJ6*02|9|152.7       DIVMTQSQLSLPVAPGETASISCRSSQSLLHSNGQYYLHWFRQKPGQSPQFLISLVWTRASAGVPDRFSGGGSGSGTDF-TLRINAVEAEDVAVYYCMQALQT-PFTFGQGTKLEIK
Huang_2016_light_2012_2012_3rd_run_light_2-fq-gz_iglblastn|2776341|IGKV2-28*01|IGHJ6*02|2|152.6       DIVMTQSPLSLAVTPGEPASISCRSSQSLLDSNGYSYLDWYLQKPGQSPQLLIYLGSNRA-AGGPDRCRGSGSGSGTDF-TLKISRVEAEDVGVYYCMQGLQSLPGTFGQGTKLEIK
Huang_2016_light_2012_2012_3rd_run_light_2-fq-gz_iglblastn|1898042|IGKV2-28*01|IGHJ6*02|5|152.6       DIVMTQSPLSLPVTPGEPASISCRSSQILLHNNGYNYLVWYLQKPGQSPQLLIYLGSIRA-TGVPDRFRGIGSGSGTDF-TLKISRMEAENVGVYYCMQGLQSLPGTFGQGTKLEIK
Huang_2016_light_2012_2012_3rd_run_light_2-fq-gz_iglblastn|682722|IGKV2-28*01|IGHJ6*02|6|152.5        DIVMTQSPLSLAVTPGELASISCRSSQSLLDSNGYSYLDWYLQKPGQSPQLLIYLGSDRA-CGVHDRFSGSGSGSGTDF-TLKISRVEAEDVRVYYCMQGLQSLPGNFGQGTKLEIK
Huang_2016_light_2012_2012_3rd_run_light_2-fq-gz_iglblastn|2627225|IGKV2-28*01|IGHJ6*02|5|152.5       DIVMTQSPLSLAVTPGEPASISCRSSQSLLDSNGYSYLEWYLQKPGQSPQLLIYLCSKRA-AGVPDRFSGSGSGSGTEF-TLKSSRVEAEDVGVYYCMQGRQSLRGTCGQGTKLEIK
Huang_2016_light_2012_2012_3rd_run_light_2-fq-gz_iglblastn|1319880|IGKV2-28*01|IGHJ6*02|10|152.4      DIVMTQSPLSLPVAPGETASISCRSSQSLLHSNGMYSLHWFRQKPGQSPQFLISLVGSRATAGVPDRFSGGGSGSGTDF-TLRVSAVEAEDVAVYYCMQALQT-PFTFGQGTKLEIK
Huang_2016_light_2012_2012_3rd_run_light_2-fq-gz_iglblastn|2820728|IGKV2-28*01|IGHJ6*02|3|152.4       DIVMTQSPLSLAVTPGEPASISCRSSQSLLASKGYSYLDWYLQKPGQSPQLLIYLGCNRA-AGGPDRFRGRGSGSGTDF-TLKISRVEAEDVGVYYCMQGLQSLPGTFGQGTKLEIK
Huang_2016_light_2012_2012_3rd_run_light_2-fq-gz_iglblastn|2041216|IGKV2-28*01|IGHJ6*02|10|152.4      DIVMTQSPLSLPVAPGETASISCRSSQSLLHSNGMYYLHWFRQKPGQSPQFLISLVWTPASAGVPDRFTGGGSGSGTDF-TLRISAVEAEDVAVYYCMQALQT-PFTFGQGTKLEIK
Huang_2016_light_2012_2012_3rd_run_light_2-fq-gz_iglblastn|2998284|IGKV2-28*01|IGHJ6*02|4|152.3       DIVMTQSPLSLAVTPGEPASISCRSSQSLLDSNGYSYWDWYLQKPGQSQQLLIYLVSNVA-SWVPDRFRGSGSGSGTDF-TLKISRVEAEDVGVYYCMQGLQSLPGTFGQGTKLEIK
Huang_2016_light_2012_2012_3rd_run_light_2-fq-gz_iglblastn|2434330|IGKV2-28*01|IGHJ6*02|8|152.3       DIVMTQSPLSLPVAPGETASISCRSSPSLLHSNGKYYLHWFRQKPGQSPQFLISLVWTRASAGVPDRFSGGGSGSGTDF-TLRISAVEAEDVAVYYCMQALQT-PFTFGQGTKLEIK
Huang_2016_light_2012_2012_3rd_run_light_2-fq-gz_iglblastn|1022828|IGKV2-28*01|IGHJ6*02|3|152.3       DIVMTQSPLSLAVTPGEPASISCRSSQSLLDSNGYSYLDLYLQKPGQSPQLLIDVGSNRA-SGVPDRFRGSGSGSGTDF-TLKISRVEAEDVGVYYCMQGLQSLPGTFGQGTKLEIK
Huang_2016_light_2012_2012_3rd_run_light_2-fq-gz_iglblastn|235851|IGKV2-28*01|IGHJ6*02|2|152.2        DIVMTQSPLSLAVTPGEPASISCRPSQRLLDSNGYSYLDWYLQKPGQSPQLLIYLGANRA-SGGPDRFRGSGSGSGTDF-TLKISRVEAEDVGVYYCMQGLQSLPGTFGQGTKLEIK
Huang_2016_light_2012_2012_3rd_run_light_2-fq-gz_iglblastn|364646|IGKV2-28*01|IGHJ6*02|8|152.2        DIVMTQSPLSLPVAPGETASISCRSSQSLLHSNGKYYLHWFRQKPGQSPQFLISLVWTRASAGVPDRFSGGGSGSGTDF-TLRISAVEAEDVAVYYCMQALQT-PFTLGQGTKLEIK
Huang_2016_light_2012_2012_3rd_run_light_2-fq-gz_iglblastn|576376|IGKV2-28*01|IGHJ6*02|3|152.1        DIVMTQSPLSLAVTPGEPASISCRFSQSLLDRNGYSYLDWYLQKPGQSPQLLIYLGSKRA-SGVPDRFRGSGSGSGTDF-TLKISRVEAEDVGVYYCMQGLQSLPGTCGQGTKQEIK
Huang_2016_light_2012_2012_3rd_run_light_2-fq-gz_iglblastn|69823|IGKV2-28*01|IGHJ6*02|3|152.0         DIVMTQSPLSLAVTPGEPASISGRSSQSLLDSNGYSYLDWYLQKPWQSPQRMIYLGSNRA-SGVPDRFRGSGSGSGTDF-TLKISRVEAEDVGVYYCMQGLQSLPGTFGQGTKLEIK
Huang_2016_light_2012_2012_3rd_run_light_2-fq-gz_iglblastn|358872|IGKV2-28*01|IGHJ6*02|2|152.0        DIVMTQSPLSLAVTPGEPASISCRSSQSLLDSNGYSYLDWYLQKQGQSPQLLISLGANRA-SGVPDRVRGSGSGSGTDF-TLKISRVEAEDVGVYYCMQGLQSLPGTFGQGTKLEIK
Huang_2016_light_2012_2012_3rd_run_light_2-fq-gz_iglblastn|1245701|IGKV2-28*01|IGHJ6*02|8|151.9       DIVMTQSPLSLPVAPGETASISCRSSQSLLHSNGKYYLHWFRQKPRQCPQFLISLVWTRASAGVPDRFSGGGSGSGTDF-TLRISAVEAEDVAVYYCMQALQT-PFTFGQGTKLEIK
Huang_2016_light_2012_2012_3rd_run_light_2-fq-gz_iglblastn|90515|IGKV2-28*01|IGHJ6*02|9|151.9         DIVMTQSPLSLPVAPGETASISCRFSQSLLHSNGQYYLHWFRQKPGQSPQFLISLVWTRASAGVPDRFSGGGSGSGTDF-TLRINAVEAEDVAVYYCMQALQT-PFTFGQGTKLEIK
Huang_2016_light_2012_2012_3rd_run_light_2-fq-gz_iglblastn|3025958|IGKV2-28*01|IGHJ6*02|3|151.9       DIVMTQSPLSLAVTPGEPASISYRSSQSLLDSNGYSYLDWYLQKPGQSPQLLIYLGSNRA-SGVTDRIRGSGSGSGTDF-TLKISRVEAEDVGVYYCMQGLQSLPGTFGQGTKLEIK
Huang_2016_light_2012_2012_3rd_run_light_2-fq-gz_iglblastn|214330|IGKV2-28*01|IGHJ6*02|10|151.9       DIVMTQSPLSLPIAPGETASISCRSSQSLLHSNGMYYLHWFRQKPGQSPQFLISLVWTRASAGVPDRFTGGGAGSGTDF-TLRISAVEAEDVAVYYCMQALQT-PFTFGQGTKLEIK
Huang_2016_light_2012_2012_3rd_run_light_2-fq-gz_iglblastn|786942|IGKV2-28*01|IGHJ6*02|3|151.8        -IVMTQSLLSLAVTPGEPASISCRSSQSLLDRNGYSYLYWYLKKPGQSPQLLIYLGSNRA-SGVHDRFRGSGSGSGTDF-TLKISRVEAEDVGVYYCMQGLQSLPGTFGQGTKLEIK
Huang_2016_light_2012_2012_3rd_run_light_2-fq-gz_iglblastn|2401985|IGKV2-28*01|IGHJ6*02|2|151.8       DIVMTQSPLSLAVTPGEPASISCRSSQSLLDSNGYSYLDWYLQKPGQSPQILIYLGAIRA-SGVPDRFRGSGSGSGTDF-TLKISRVEAEDVGVDYCMQGLQSLPGTFGQGTKLEIK
Huang_2016_light_2012_2012_3rd_run_light_2-fq-gz_iglblastn|297783|IGKV2-28*01|IGHJ6*02|10|151.8       DIVMTQSPLSLPVAPGETASISCRSSHSLLHSNGQYYLHWFRQRPGQSPQVLISLVWTRASDGVPDRFSGGGSGSGTDF-TLRIKAVEAEDVAVYYCMQALQT-PFTFGQGTKLEIK
Huang_2016_light_2012_2012_3rd_run_light_2-fq-gz_iglblastn|1370458|IGKV2-28*01|IGHJ6*02|10|151.7      DIVMTQSPLSLPVAPGETASISCRSSQSRLHSNGMYYLHWFRQKPGQSPQFLISLVWTRASAGVPDRFTGGGSGSGTDF-TLRISAVEAEDVAVYYCMQALQT-PFTFGQGTKLEIK
Huang_2016_light_2012_2012_3rd_run_light_2-fq-gz_iglblastn|1369060|IGKV2-28*01|IGHJ6*02|4|151.7       DIVMTQSPLSLAVTPGEPASISCRSSQSLLDSNGYIYLDWYLQMPWQSPQLLIVLGSNLA-SGVPDRFRGSGSGSGTDF-TLKISRVEAEDVGVYYCMQGLQSLPGTFGQGTKLEIK
Huang_2016_light_2012_2012_3rd_run_light_2-fq-gz_iglblastn|2122539|IGKV2-28*01|IGHJ6*02|9|151.5       DIVMTQSPLSLPVAPGETASISCRSSQSLLHSNGQYYLHWFRQKPGQSPQFLISLVWTRASAGVPDRFSGGGSGSGTDF-TLRINAVEAGDVAVYYCMQALQT-PFTFGQGTKLEIK
Huang_2016_light_2012_2012_3rd_run_light_2-fq-gz_iglblastn|2084298|IGKV2-28*01|IGHJ6*02|4|151.5       DIVMTQSPLSLAVTPGEPASISCRSSQSLLDSNGYSYLDWYRQKSWQSPQLLLYLGSKRA-SVVPDRFRGSGSGSGTDF-TLKISRVEAEDVGVYYCMQGLQSLPGTFGQGTKLEIK
Huang_2016_light_2012_2012_3rd_run_light_2-fq-gz_iglblastn|165241|IGKV2-28*01|IGHJ6*02|3|151.4        DIVMTQSPLSLAVTPGEPASISGRSSQSLLDSNGYSYLDWYLQKPGQSPQLLIYLGSNRA-SGVPGGFRGSGSGSGTDF-TLKISRVEAEDVGVYYCMQGLQSLPGTFGQGTKLEIK
Huang_2016_light_2012_2012_3rd_run_light_2-fq-gz_iglblastn|474955|IGKV2-28*01|IGHJ6*02|4|151.4        DIVMTQSPLSLAVTPGEPASISCRSSQSLLDSNGYSYLDWYLQKPGQSPQLLIYLGSNRA-AGVPDRLRVSGSGSGTDF-TMKISRVEAEDVGVYYYMQGLQSLPGTFGQGTKLEIK
Huang_2016_light_2012_2012_3rd_run_light_2-fq-gz_iglblastn|2790769|IGKV2-28*01|IGHJ6*02|8|151.4       DIVMTQSPLSLPVAPGETASISCRSSQSLLHSNGKYYLHWFRQKPGQSPQFLISLVWTRAYAGVPDRFSGGGAGSGTDF-TLRISAVEAEDVAVYYCMQALQP-PFTFGQGTKLEIK
Huang_2016_light_2012_2012_3rd_run_light_2-fq-gz_iglblastn|2844465|IGKV2-28*01|IGHJ6*02|8|151.3       DIVMTQSPLSLPVAPGETASISCRSSQSLLHSNGKYYLHWFRQKPGQSPQFLISLVWTRASAGVPDRCSGGGSGSGTDF-TLRISAVEAEDVAVYYCMQALQT-PFTFGQGTKLEIK
Huang_2016_light_2012_2012_3rd_run_light_2-fq-gz_iglblastn|1353805|IGKV2-28*01|IGHJ6*02|12|151.3      DIVMTQSPLSLPVAPGETASISCRSSQSLLHSNGMYYLHWFRQKPGQSPHVLISFVWTRASAVVPDRFTGGGSGSGTDF-TLRISAVEAEDVAVYYCMQALQT-PFTFGQGTKLEIK
Huang_2016_light_2012_2012_3rd_run_light_2-fq-gz_iglblastn|1039255|IGKV2-28*01|IGHJ6*02|3|151.3       DIVMPQSPLSLAVTPGEPASISCRSSQRLLDSNGYSYLDWYLQQPGQSPQLLSYLGSNRA-SGVPDRFRGSGSGSGTDF-TLKISRVEAEDVGVYYCMQGLQSLPGTFGQGTKLEIK
Huang_2016_light_2012_2012_3rd_run_light_2-fq-gz_iglblastn|1918592|IGKV2-28*01|IGHJ6*02|4|151.2       DIVMSQSPLSLAVTPGAPASISCRSSQSLLDSNGYSYLDWYLQKPGQSPQLLIYLGSNRA-SGVPDRVRGSGSGSGTDC-TLKISRVEAEDVGVYYCMQGLQSLPGTFGQGTKLEIK
Huang_2016_light_2012_2012_3rd_run_light_2-fq-gz_iglblastn|1917535|IGKV2-28*01|IGHJ6*02|10|151.1      DIVMTQSPLSLPIAPGEMASISCRSSQSLLHRNGQYYLHWFRQKPGQSPQFLISLVWTRASAGVPDRFSGGGAGSGTDF-TLRINAVEAEDVAVYYCMQALQT-PFTFGQGTKLEIK
Huang_2016_light_2012_2012_3rd_run_light_2-fq-gz_iglblastn|2019395|IGKV2-28*01|IGHJ6*02|10|151.0      DIVMTQSPLSLPVAPGETASISCRSSQSLLHSNGKYYLHWFRRNPGQSPQFLIALVWSRTSAGVPDRFSGGGSGSGTDF-TLRISAVEAEDVAVYYCMQALQT-PFTFGQGTKLEIK
Huang_2016_light_2012_2012_3rd_run_light_2-fq-gz_iglblastn|616047|IGKV2-28*01|IGHJ6*02|3|151.0        DIVMPQSPLSLAVTPGEPASISCRSSQSLLDSNGYSYLDWYLQKPGQSPQLLIYLGSNRA-SGGPDRVRGSGSGSGTDF-TLKISRVEAEDVGVYYCMQGLQSLPGTFGQGTKLEIK
Huang_2016_light_2012_2012_3rd_run_light_2-fq-gz_iglblastn|2758534|IGKV2-28*01|IGHJ6*02|9|150.9       DIVMTQSPLSLTVAPGETASISCRSSQSLLHSNGQYYLHWFRHKPGQSPQFLISLVWTRASAGVPDRFRGGGSGSGTDF-TLRINAVEAEDVAVYYCMQALQT-PFTFGQGTKLEIK
Huang_2016_light_2012_2012_3rd_run_light_2-fq-gz_iglblastn|2153792|IGKV2-28*01|IGHJ6*02|4|150.9       DIVMTQSPLSLAVTPGEPASISCRSSQSLLDSNGYSYLDWYLQKPGQSPQLLIYLGSNRA-SGVADRCRGSGAGSGTDF-TLKISRGEAEDVGVYYCMQGLQSLPGTFGQGTKLEIK
Huang_2016_light_2012_2012_3rd_run_light_2-fq-gz_iglblastn|507027|IGKV2-28*01|IGHJ6*02|3|150.9        DIVMTQSPLSLAVTPGEPASISCRSSPRLLDSNGYSYLAWYLQKSGQSPQLLIYLGSKRA-SGVPDRFRGSGSGSGTDF-TLKISRVEAEDVGVYYCMQGLQSLPGTFGQRTKLEIK
Huang_2016_light_2012_2012_3rd_run_light_2-fq-gz_iglblastn|2160927|IGKV2-28*01|IGHJ6*02|6|150.8       DIVMTQSPLSLAVTPGEPASISCRSSQSLLDSNGYRYLDWYLQKPGQFPQLLIYFGSNRA-SGVPDRFRDIGSGSGTDF-TLKISRVEAEDVRVYYCMQGLQSLPGTCGQGTKLEIK
Huang_2016_light_2012_2012_3rd_run_light_2-fq-gz_iglblastn|1054943|IGKV2-28*01|IGHJ6*02|8|150.8       DIVMTQSPLSLPVAPGETASISCGSSQSLLHSNGKYYLHWFRQKPGQSPQFLISLVWTWASAGVPDRFSGGGSGSGTDF-TLRISAVEAEDVAVYYCMQALQT-PFTFGQGTKLEIK
Huang_2016_light_2012_2012_3rd_run_light_2-fq-gz_iglblastn|78123|IGKV2-28*01|IGHJ6*02|4|150.7         DIVMTQSPLSLAVTPGEPASISCRSSQSLLDSNGYSYVDWYLQKPGQSPQLLIYLGSNRA-SGDPDRFRGSGSGSGTDF-KLKISRVEAEDVGVYYCMQGLQRLPGTFGQGTKLGIK
Huang_2016_light_2012_2012_3rd_run_light_2-fq-gz_iglblastn|589705|IGKV2-28*01|IGHJ6*02|3|150.7        DIVMTQSPLSLAVTPGEPASISCRSSQSLLDSNGYSYLDWYLQEPEQSPQLLIYLGSNRA-SGVPDRFRSSGSGAGTNF-TLKSSRVEAEDVGVYYCMQGLQSLPGTFGQGTKLEIK
Huang_2016_light_2012_2012_3rd_run_light_2-fq-gz_iglblastn|58177|IGKV2-28*01|IGHJ6*02|3|150.6         DIVMTQSPLSLAVTPGEPASISCRSSQSLLDRNGYSYLVGYLQKPGQSPQLLIYLGSNRD-SGVPDRVRGSGSGSGTDF-TLKISRVEAEDVGVYYCMQGLQSLPGTFGQGTKLEIK
Huang_2016_light_2012_2012_3rd_run_light_2-fq-gz_iglblastn|250367|IGKV2-28*01|IGHJ6*02|5|150.3        DIVMTQSPLSLAVTPGEPASISCRSSQSLLDSNGYSYLECYLQKPGQSPQLLIYLGSNRA-CGVPDRLRGIGSGSGTDF-TLTISRVEAEDVGVYYCMQGLQSLPGTFGQGTKLEIK
Huang_2016_light_2012_2012_3rd_run_light_2-fq-gz_iglblastn|643943|IGKV2-28*01|IGHJ6*02|5|150.3        DIVMTQSPLSLAVTPGEPATLSCRSSQGLLDSNGYSYLDWYLQKPGQSPQLRVYLGSNRS-SGVPDRVRGIGSGSGTDF-TLKISRVEAEDVGVYYCMQGLQSLPGTFGQGTKLEIK
Huang_2016_light_2012_2012_3rd_run_light_2-fq-gz_iglblastn|998094|IGKV2-28*01|IGHJ6*02|5|150.2        -IVMTQSPLSLAVTPGEPASISCRASQSRLASNGYSYLDWYLQKPGPSPPLLVYLGSNRA-AGVPDRFRGSGSGSGTDF-TLKISRVEAEDVGVYYCMQGLQRLPGTFGQGTKLEIK
Huang_2016_light_2012_2012_3rd_run_light_2-fq-gz_iglblastn|1630956|IGKV2-28*01|IGHJ6*02|3|150.1       DIVMTQSPLSLAVTPGEPASISCRSSQSLLDSNGYSYLDWYLQKPGQSPQLLLYLGCNRA-SGVPDGFRGSGSGSGTDC-TLKISRVEAEDVGVYYCMQGLQSLPGTFGQGTKLEIK
Huang_2016_light_2012_2012_3rd_run_light_2-fq-gz_iglblastn|1464334|IGKV2-28*01|IGHJ6*02|4|150.0       DIVMTQSPLSLAVTPGEPASISCRSSQSLLDSNGYSYLDWYLQKPGQSPQLLIYLGSNPA-SGVPDRVRGSGTGSGTDF-TLKISRVEAEDVGVYYCMQGLQSLPGTFGQWTKLEIK
Huang_2016_light_2012_2012_3rd_run_light_2-fq-gz_iglblastn|1187688|IGKV2-28*01|IGHJ6*02|10|149.9      DIVMTQSPLSLPVAPGETASISCRSSQSLLHSNGKYYLPWFRQKQGQSPQVLISLVWPRASAGVPDRFSGGGSGSGTDF-TLRISAVEAEDVAVYYCMQALQT-PFTFGQGTKLEIK
Huang_2016_light_2012_2012_3rd_run_light_2-fq-gz_iglblastn|2815582|IGKV2-28*01|IGHJ6*02|5|149.9       DIVMTQSPLSLAVTPGAPASISFRSSQSLLDSNGYSYLEWYLQKQGQSPQLLISLGSNRA-SGVPDRFRGSGSGSGTDF-TLKISRVEAEDVGVYYCMQGLQRLPGTFGQGTKLEIK
Huang_2016_light_2012_2012_3rd_run_light_2-fq-gz_iglblastn|261513|IGKV2-28*01|IGHJ6*02|10|149.8       DIVMTQSPLSLPVAPGETASISCRSSQSLLHSNGQYYLHWFRQKPGQSPQFLISLVWDRASAGVPDRFSGGGSGSGTDF-TRRINAVEAEDVAVYYCMQALQT-PFTFGQGTKLEIK
Huang_2016_light_2012_2012_3rd_run_light_2-fq-gz_iglblastn|2841619|IGKV2-28*01|IGHJ6*02|9|149.8       DIVMTQSPLSLPVAPGETASISCRSSQSLLHSNGQYYLHWFRQKPGQSPQFLISLVWTRASAGGPDRFSGGGSGSGTDF-TLRINAVEAEDVAVYYCMQALQT-PFTFGQGTKLEIK
Huang_2016_light_2012_2012_3rd_run_light_2-fq-gz_iglblastn|705136|IGKV2-28*01|IGHJ6*02|9|149.8        DIVMTQSPLSLPVAPGETASISCRSSQSLLHSNGMYYLHWFRQKPGQSPQFLISLVWTRAAAGVPDRFTGGGSGSGTDF-TLRSSAVEAEDVAVYYCMQALQT-PFTFGQGTKLEIK
Huang_2016_light_2012_2012_3rd_run_light_2-fq-gz_iglblastn|1993254|IGKV2-28*01|IGHJ6*02|3|149.5       DIVMTPSPLSLAVTPGEPASLSFRASPSLLDRNGYSYLDWYLQKPGQSPQLLIYLGSNRA-SGVPDRFRGSGSGSGTDF-TLKISRVEAEDVGVYYCMQGLQSLPGTFGQGTKLEIK
Huang_2016_light_2012_2012_3rd_run_light_2-fq-gz_iglblastn|1698241|IGKV2-28*01|IGHJ6*02|3|149.5       -IVMTQSPLSLAVPPGDPASISCRSSQSLLDSNGYSYLDWSLQKPGQSPQLLIYLGSNRA-SGGPDRFRGSGSGSGTDF-TLKISRVEAEDVGVYYCMQGLQSLPGTFGQGTKLEIK
Huang_2016_light_2012_2012_3rd_run_light_2-fq-gz_iglblastn|1782499|IGKV2-28*01|IGHJ6*02|4|149.5       DIVMTQSPLSLAVTPGEPASSSCRSTQSLRDSNGYSYLDWYLQKPGPSPQLLLYLGSNRA-CGVPDRFRGSGSGSGTDF-TLNISRVEAEDVGVYYCMQGLQSLPGTFGQGTKLEIK
Huang_2016_light_2012_2012_3rd_run_light_2-fq-gz_iglblastn|65069|IGKV2-28*01|IGHJ6*02|3|149.5         DIVMTQSPPSLAVTPGEPASISCMSRQSLLDSNGYSYLDGYLQKPGQSPQLLIYLGSNRA-SGVPDRFRGSGSGSGTDF-TLKISSVEAEDVGVYYCMQGLQSLPGTFGQGTKLEIK
Huang_2016_light_2012_2012_3rd_run_light_2-fq-gz_iglblastn|361242|IGKV2-28*01|IGHJ6*02|10|149.3       DIVMTQSPLSLPVAPGVSASISCMSSQSLLHSNGKYYLHWFRQKPGQSPQFLISLVWTLASAGVPDRFSGGGSGSGTDF-TLRISAVEAEDVAVYYCMQALQT-PFTFGQGTKLEIK
Huang_2016_light_2012_2012_3rd_run_light_2-fq-gz_iglblastn|2510263|IGKV2-28*01|IGHJ6*02|4|149.3       DIVMTQSPLSLAVTPGEPASISCRSGQSLLDSNGYSYLDWYLQMPGQSTQRLIYLGSNRA-SGVPDMFRGSGSGSGTDF-TLKISRVEAEDVGVYYCMQGLQSLPGTFGQGTKLEIK
Huang_2016_light_2012_2012_3rd_run_light_2-fq-gz_iglblastn|235278|IGKV2-28*01|IGHJ6*02|8|149.3        DIVMTQSPLSLPVAPGETASISCRSSQSLLHSNGKYSLHWFRQKPGQSPQFLISLVWTRASAGVPDRCSGGGSGSGTDF-TLRISAVEAEDVAVYYCMQALQT-PFTFGQGTKLEIK
Huang_2016_light_2012_2012_3rd_run_light_2-fq-gz_iglblastn|941409|IGKV2-28*01|IGHJ6*02|3|149.3        DIVMNQSPLSLAVTLGEPASISCRSSQSLLDSNGYSYLDGYLAKPGQSPQLLIYLGSKRA-SGVPDRFRGSGSGSGTDF-TLKISRVEAEDVGVYYCMQGLQSLPGTFGQGTKLEIK
Huang_2016_light_2012_2012_3rd_run_light_2-fq-gz_iglblastn|2888864|IGKV2-28*01|IGHJ6*02|9|149.2       DIVMTQSPLSLPVAPGETASISCRSSQILLHSNGKYYLHWFRQKPGQSPQFLISLVWTRASAGVPDRVSGGGSGSGTDF-TLRISAVEAEDVAVYYCMQALQT-PFTFGQGTKLEIK
Huang_2016_light_2012_2012_3rd_run_light_2-fq-gz_iglblastn|3080664|IGKV2-28*01|IGHJ6*02|6|148.7       -IVMTQSPLSLAFTPGEPASISCRSSQSLLDSNVYSYLDWYLQKPGQSPHLLIYLGSMRA-SGGPDRLRGSGSGSGTDF-TLKISRVEAEDVGVYYCMQGLQSLPGTFGQGTKLEIK
Huang_2016_light_2012_2012_3rd_run_light_2-fq-gz_iglblastn|2338474|IGKV2-28*01|IGHJ6*02|10|148.5      DIVMTQSPLSLPVAPGETASIACRSSQSLLHSTGQYYLHWFRRKPGQSPQFLISLVWTRASAGVPDRVSGGGSGSGTDF-TLRISAVEAEDVAVYYCMQALQT-PFTFGQGTKLEIK
Huang_2016_light_2012_2012_3rd_run_light_2-fq-gz_iglblastn|1728109|IGKV2-28*01|IGHJ6*02|4|148.4       DIVMTQSPLSLAVTPGEPASISCRSSQSLLDSNGYSYLDWYLQKPGQSPQLLIYLGLKRA-CGGPGRFRGRGSGSGTDF-TLKISRVEAEDVGVYYCMQGLQSLPGTFGQGTKLEIK
Huang_2016_light_2012_2012_3rd_run_light_2-fq-gz_iglblastn|633063|IGKV2-28*01|IGHJ6*02|3|148.3        DIVMTQSPLSLAVTPGEPASISCRSSQSLLDSNGYSYLDWYLQKPGQSPQLLIYLGSKRA-SGGPDRVRGRGSGSGTDV-TLKISRVEAEDVGVYYCMQGLQSLPGTFGQGTKLEIK
Huang_2016_light_2012_2012_3rd_run_light_2-fq-gz_iglblastn|1945623|IGKV2-28*01|IGHJ6*02|11|148.1      DIVMTQSPLSLPVAPGETASISCRSSQSLLHSNGMYYLHWFRQKPGQSPQFLISLVWSRASAGVPDRFSGGGSGSGTDC-TLRVSAVEAEDVAGYYCMQALQT-PFTFGQGTKLEIK
Huang_2016_light_2012_2012_3rd_run_light_2-fq-gz_iglblastn|2321800|IGKV2-28*01|IGHJ6*02|5|148.0       DIVLTQSPLSLAVTPGEPASITVRSSQRLLDSTGSSYLVWYLQKPGHSLLLLIYLVSTRA-SGVPDRFRGSGSGSGTDF-TLKISRVEAEDVGVYYCMQGLQSLPGTFGQGTKLEIK
Huang_2016_light_2012_2012_3rd_run_light_2-fq-gz_iglblastn|914245|IGKV2-28*01|IGHJ6*02|4|148.0        DIVITQSPLSLAATPGEPASISCRSSQSLLDSNGYSYLYWYLQKPGQSPQRLIYLGSNRA-FGGPDRLRGSGSGSGTDF-TLKISRVEAEDVGVYYCMQGLQSLPGTFGQGTKLEIK
Huang_2016_light_2012_2012_3rd_run_light_2-fq-gz_iglblastn|1016266|IGKV2-28*01|IGHJ6*02|3|147.9       DIVMTQSPLSLAVTPGEPASISCRSSQSHLDSNGYSYLDCDLQKPGQSPQLLIYLGSNRA-SGVPDRFRGSGSGSGTDF-TLKISRVEAEDVGVYYCMQGLQSLPGTFGQGTKLEIK
Huang_2016_light_2012_2012_3rd_run_light_2-fq-gz_iglblastn|1613116|IGKV2-28*01|IGHJ6*02|11|147.9      DIVMTQSPLSLPVAPGETASISCRSSQSLLHSNGKYYLHWFRQKPGQSPQFLISLVWTRASARVADRFSGGGSGSGTDF-TLRISAVEAEDVSVYYCMQALQI-PFTFGQGTKLEIK
Huang_2016_light_2012_2012_3rd_run_light_2-fq-gz_iglblastn|991444|IGKV2-28*01|IGHJ6*02|12|147.8       DIVMTQSPLSLPVAPGETASISCRSSQSLFHSNGMYYLHWFRHKPCQSPQFLISLVWTRASAGVPDRFTGDGSGSGTDF-TLRISAVDAEDVAVYYCMQALQT-PFTFGQGTKLEIK
Huang_2016_light_2012_2012_3rd_run_light_2-fq-gz_iglblastn|2854718|IGKV2-28*01|IGHJ6*02|6|147.8       DIVMTQSPLSLAVTPGEPASISCRSSQSLLDSNGYSYLDWYLQKPGQSPQLLIYVGSNRA-TGVPDRFRGSGSGSGTDF-TLKISRVEAEDVGVYYGMQGLQSHPGTCGKGNKLEIK
Huang_2016_light_2012_2012_3rd_run_light_2-fq-gz_iglblastn|1380324|IGKV2-28*01|IGHJ6*02|4|147.7       DIVMTQSPLSLAVTPGEPASISCRSSQGLLDSNGYSYLDWYLQKPGQYPQLLIYLGSNRA-SGIPDRFRGRGTGAGTDF-TLKISRVEAEDVGVYYCMQGLQGLPGPFGQGTKLEIK
Huang_2016_light_2012_2012_3rd_run_light_2-fq-gz_iglblastn|422417|IGKV2-28*01|IGHJ6*02|5|147.7        DIVMTQSPLSLAVTPGEPASIPCRSSQSLLDSNGYSYLCCYLKKPGQSPQLLIYLGSNRA-SGVPDRFRGSGSGSGTYF-TLKISRVEAEDVGVYYCMQGLQSLPGTFGQGTKLEIK
Huang_2016_light_2012_2012_3rd_run_light_2-fq-gz_iglblastn|1770467|IGKV2-28*01|IGHJ6*02|10|147.6      DIVMTQSPLSLPVAPGETASISCRSSQSLLHSNGMYYLHLFRQKPGQSPQFLISLVWTRASAGVPDRFTGGGSGSGTDF-TLRISAVEAEDVAVYYCMQALQT-PFTFGQGTKLEIK
Huang_2016_light_2012_2012_3rd_run_light_2-fq-gz_iglblastn|2836169|IGKV2-28*01|IGHJ6*02|8|146.9       DIVMTQYPLSLAVTPGETASISCRSSQSLPDSNGYSYLDWYLQKPGQSPQLLFYVGSNRA-SGFPDRFRGRGSGSCTDF-TLKISRVEAEDVWVYYCIQGLQSLPGTFGQGTKLEIK
Huang_2016_light_2012_2012_3rd_run_light_2-fq-gz_iglblastn|1625118|IGKV2-28*01|IGHJ6*02|5|146.8       DIVMTQSPLSLAVTPGEPASFPCRSSQSLLDSNGYSYLDWYLQKPGQSPQLLIDLGSNRA-SGVPDRVRGSGSGSGTDC-TLKISRVEAEDVGVYYCMQGLQSLPGTFGQGTKLEIK
Huang_2016_light_2012_2012_3rd_run_light_2-fq-gz_iglblastn|61084|IGKV2-28*01|IGHJ6*02|5|146.5         DIVMTQSPLSLAVTPGVPASISWRFSQSLLDSNGYSLLDWYLQEPGQSPQLLIYLGSNRA-SGVPDRFRGSGSGSGTDF-TLKISRVEAEDVGVYYCMQGLQSLPGTFGQGTKLEIK
Huang_2016_light_2012_2012_3rd_run_light_2-fq-gz_iglblastn|3024984|IGKV2-28*01|IGHJ6*02|9|146.3       -IVMTQSPLSLPVNTGEPASISCRSSQDLLHNNGYFYLDWYVQKPGQSPQLLIYLGVNRP-SGVPDRFRSSGSKSGTNF-TLTIRRVESEDAGIYYCMQALQT-PPDFGQGTRLEIK
Huang_2016_light_2012_2012_3rd_run_light_2-fq-gz_iglblastn|2653492|IGKV2-28*01|IGHJ6*02|6|145.9       DIVMTQSPLSLAVTPGVPASISCRSSQSLLDSNGYSYLDWYLQKPGQSPQRLIYLGCHRA-CGDPDRFRFSGSGSGTDF-TLKISRVEAEDVGVYYCMQGLRSLPGTFGQGTRLEIK
Huang_2016_light_2012_2012_3rd_run_light_2-fq-gz_iglblastn|2468482|IGKV2-28*01|IGHJ6*02|4|145.8       DIVMTQSPLSLAVTPGEPASISCRSSQSLLDSNGYSYLDWYLQKPWQSPQLLIYLGSNRA-SGVPDRVRGSGSGSGTDC-TLKISRVEAEDVGVYYRMQGLQSLPGTFGQGTKLEIK
Huang_2016_light_2012_2012_3rd_run_light_2-fq-gz_iglblastn|1439209|IGKV2-28*01|IGHJ6*02|5|145.7       DIVMTQSPLSLAVPPGEPAPISFRSRKSLLDSNGYSYLDWYLQKPGQSPQLLIYLGSNRA-SGVPDRVRGSGSGSGTDF-TLKISRVEAEDVGVYYCMQGLQSLPGTFGQGTKLEIK
Huang_2016_light_2012_2012_3rd_run_light_2-fq-gz_iglblastn|2152756|IGKV2-28*01|IGHJ6*02|5|145.6       DIVMTQSPLSLAVTPGEPASISCRSSQSLLDSTGYSYLDWYLQKPGQSPQLLIYLGSNRA-AGVTDTFRGSGSGSGTDF-TLKISRVEAEEVGEYYWMQGLQSLPGTFGQGTKLEIK
Huang_2016_light_2012_2012_3rd_run_light_2-fq-gz_iglblastn|1167196|IGKV2-28*01|IGHJ6*02|11|145.6      DIVMTQSPLSLPVAPGETASISCRSSQSLLHSNGMYYLHWFRQKPGQSPQFLISLVWSRASAGVPDRFSGGGDGSGTDF-TLRVSAVEAEDVAVYYYMQALQT-PFTFGQGTKLEIK
Huang_2016_light_2012_2012_3rd_run_light_2-fq-gz_iglblastn|1269876|IGKV2-28*01|IGHJ6*02|7|145.5       DIVMIQSQLSLAVTPGEPASISCRSSQSLLASNGNSYLAGYLQKPGQYPQLLIYLGSNRA-SGVPDRFRVSGAGSGTDF-TLKISRVEAEDVGVYYCMQGLQSLPGTFGQGTKLEIK
Huang_2016_light_2012_2012_3rd_run_light_2-fq-gz_iglblastn|1358058|IGKV2-28*01|IGHJ6*02|5|145.4       DIVMTQSPLSLSVTPGEPASISCRSSQSLLDSNGYSYVDWYLQKPGQSPQLLIYLGCNRA-AGVPDRFRGSGSGSGTDF-TLKISRGEDEEVGVDYCMQGLQSLPGTFGQGTKLEIK
Huang_2016_light_2012_2012_3rd_run_light_2-fq-gz_iglblastn|2206647|IGKV2-28*01|IGHJ6*02|4|145.4       DIVMTQSQLSLAVTPGVPASISCRSSQSLLDSNGYSDLDWDLQKPGQSPQLLIYLGSNRA-SGVPDRCRGSGSGSGTDF-TLKISRVEAEDVGVYYCMQGLQSLPGTFGQGTKLEIK
Huang_2016_light_2012_2012_3rd_run_light_2-fq-gz_iglblastn|1968694|IGKV2-28*01|IGHJ6*02|6|145.2       DIVMTQSPLSLAVTPGEPASISCMSSQSLLGSNGYSYLDCYLQKPVQSRQLLIYLGSNRA-SGVPDRFRGSGSGSGTDF-TLKISRVEAEDVGVYFCRQGLQSLPGTFGQGTKLEIK
Huang_2016_light_2012_2012_3rd_run_light_2-fq-gz_iglblastn|1594219|IGKV2-28*01|IGHJ6*02|7|144.6       DIVTTQSPISLAVSPGGPASISCRSSPSLLDSNGYSYLDWYLQKPGQSPQLLNYLGSNRE-AGVPDKFRGSGSGSGTEF-TLEISRVEAEDVGVYYCMQGLRSLPGTFGQGTKLEIK
Huang_2016_light_2012_2012_3rd_run_light_2-fq-gz_iglblastn|1480249|IGKV2-28*01|IGHJ6*02|4|144.5       DIVMTPSPLSLAVTPGEPAYISCRSSQGLLDSNGYSYLDWYLQRPGQSPQLLIYLGSNRA-SGGPDRVRGSGSGSGTDF-TLKISRVEAEDVGVYYCMQGLQSLPGTFGQGTKLEIK
Huang_2016_light_2012_2012_3rd_run_light_2-fq-gz_iglblastn|1471706|IGKV2-28*01|IGHJ6*02|10|144.5      -IVMTQSPLSLPVNTGEPASISCRSSQDLLHNNGSFYLDWYVQKPGQSPQLLIYLVVNR-PSGVPDRCSASGSNSGTNF-TLTIRRVESEDAGIYYCMQALQT-PPDFGQGTRLEIK
Huang_2016_light_2012_2012_3rd_run_light_2-fq-gz_iglblastn|928091|IGKV2-28*01|IGHJ6*02|5|144.3        -IVMTQSPLSLAVTPGEPASISCRSSQSLLDSNGYSDLDWYLQKPGQSPQLLSYLGLNGA-SGVPERLRGSGSGSGTDF-TLKISRVEAEDVGVYYCMQGLQSLPGTFGQGTKLEIK
Huang_2016_light_2012_2012_3rd_run_light_2-fq-gz_iglblastn|785020|IGKV2-28*01|IGHJ6*02|13|144.2       DIVMTQSPLSLPVAPGETASISCRSSQSLLHSNGMYYLHWFRQKPRQSQQFLIALVGGRASAGVPDRFSGGGSGSGTDF-TLRGSAVEAEDVAVYYCMQALQT-PFTFGQGTKLEIK
Huang_2016_light_2012_2012_3rd_run_light_2-fq-gz_iglblastn|2327183|IGKV2-28*01|IGHJ6*02|12|143.8      DIVMTQSPLSLPVAPGETASISCRSSQSLLHSNGMYYLHWLRQKPGQAPQFLMSLVWGRASAGVPDRVSGGGSGSGTDF-TLRVSAVEAEDVAVYYCMQALQT-PFTFGQGTKLEIK
Huang_2016_light_2012_2012_3rd_run_light_2-fq-gz_iglblastn|3020936|IGKV2-28*01|IGHJ6*02|6|143.7       -IVMTQSPLSLAVTPGEPASISCRSSPSRRDSTGYSYLDWYLQKPGQSPQLLLYLGSNRA-SGVQGRFRGSGAGSGTDF-TLKISRVEAEEVGVYYCMQGLQSLPGTFGQGTKLEIK
Huang_2016_light_2012_2012_3rd_run_light_2-fq-gz_iglblastn|1382440|IGKV2-28*01|IGHJ6*02|8|143.4       DIVMTQSPLSLAVTPGEPAAISCRSSQSLLDSNGCSYLDCYLQKPGQSPQLLIYLGSNGA-TGGTDRFRGSGSGSGTDF-TLKISRMEAEDVGVYYCMQGLQSIPGTFGQGTKLEIK
Huang_2016_light_2012_2012_3rd_run_light_2-fq-gz_iglblastn|2183921|IGKV2-28*01|IGHJ6*02|6|143.3       DIVMSQSPLSLAVTPGGPASISCWSSQSLLDSTGYSYLDWYLQKPGQSPQLLIYLGSNRA-SGVTDRFRVSGSGSGTDC-TLKISRVEAEDVGVYYCMQGLQSLPGTCGQGTKLEIK
Huang_2016_light_2012_2012_3rd_run_light_2-fq-gz_iglblastn|1540640|IGKV2-28*01|IGHJ6*02|5|142.4       DIVMTQSPLSLAVTPGDPASISCRSSQCLLDSNGYSYLDWYLQKPGQSPQLLIYLGANRA-SGVPDRCRGSGSGSGTYL-TLKSSRVESEDVGVYYCMQGLQSLPGTFGQGTKLEIK
Huang_2016_light_2012_2012_3rd_run_light_2-fq-gz_iglblastn|471198|IGKV2-28*01|IGHJ6*02|7|142.3        DIVMTQSPLSLAVTPGEPASISCRSIPSLLDSNGYSYLDWYLHKPGQSPQLLIYLGYNRA-SGVPDRCHVSGSGSGTDC-TLKISRVESEDVGVYYCMQGLQSLPGTFGQGTKLEIK
Huang_2016_light_2012_2012_3rd_run_light_2-fq-gz_iglblastn|427706|IGKV2-28*01|IGHJ6*02|12|141.9       -IVMTQSPLSLPVNTGEPASISCRSSQALLHNNGYFYLDWYVQKPGQSPHLLIYLGVN-RPSGVPDRVSASGSNSGTNF-TLTIRRVESEDAGIYYCMQALQT-PPDFGQGTRLEIK
Huang_2016_light_2012_2012_3rd_run_light_2-fq-gz_iglblastn|867390|IGKV2-28*01|IGHJ6*02|7|141.5        DIVMTQSPLSLAVTPGEPASISCRSSQILLDSNGYSYLDWDLQKPGQSQQLLLYLCSNRA-SGVADRCRGSGAGSGTDF-TLKISRVEAEDVGVYYCMQGLQSLPGTFGQGTKLEIK
Huang_2016_light_2012_2012_3rd_run_light_2-fq-gz_iglblastn|540006|IGKV2-28*01|IGHJ6*02|12|141.4       DIMMTQSPLSLPVAPGETASISCRSSQSLLHSNGRYYLHWLRRKPGQSPQVLISLVWTRAYAGVRDRLNGGGSGSGTDF-TLRISAVEAEDVAVYYCMQALQT-PFTFGQGTKLEIK
Huang_2016_light_2012_2012_3rd_run_light_2-fq-gz_iglblastn|948476|IGKV2-28*01|IGHJ6*02|13|141.1       DIVMTQSPLSLPVAPGATASISFRSSQSLLHSNGMYYLHWFRQKPGQCPQFLISLVWTRASAGVADRFPGGGSGSGTDF-TLRISAVEAEDVAVYYCMQALQT-PFTFGQGTKLEIK
Huang_2016_light_2012_2012_3rd_run_light_2-fq-gz_iglblastn|2294975|IGKV2-28*01|IGHJ6*02|5|140.9       DLVMTQSPLSLAVTPGAPASLSCRSSQSLLDSNGYSYWDWDLQKPGQSAQRLIYLGSKRA-SGVPDRFRGSGSGSGTDF-TLKISRVEAEDVGVYYCMQGLQSLPGTFGQGIKLEIK
Huang_2016_light_2012_2012_3rd_run_light_2-fq-gz_iglblastn|2343720|IGKV2-28*01|IGHJ6*02|14|140.6      DIVMTQSPLSLPVAPGETASISCRSSQILLPSNGMYYLHWFRQKPGQFPQFLISLVWTRASAGVTDRVTGGGSGSGTDF-TLRISAVEAEDVAVYYCMQALQT-PFTFGQGTKLEIK
Huang_2016_light_2012_2012_3rd_run_light_2-fq-gz_iglblastn|1645841|IGKV2-28*01|IGHJ6*02|8|140.4       DIVMPQSPLSLAVTPGEPASISCRSSQSLLDSNGYSYLDWYLQKPGQAPQLRIYLGSDRS-YGVLDRVRGSGSGSGTDF-TLKISRVEAADVGVYYCMQGLQSLPGTFGQGTKLEIK
Huang_2016_light_2012_2012_3rd_run_light_2-fq-gz_iglblastn|2310126|IGKV2-28*01|IGHJ6*02|10|138.5      -IVMTQSPLSLPVNTGEPASISCRSSQDLLHNNGYFYLDGYVQKPGQSPQLLIYLGVNRP-SGVPDRFRASGSNSGTNF-TLTIRRVESEDAGIYYCMQALQT-PPDFGQGTRLEIK
Huang_2016_light_2012_2012_3rd_run_light_2-fq-gz_iglblastn|104978|IGKV2-28*01|IGHJ6*02|9|138.4        DIVMTQSPLSLAVTPGEPAAISCRSSQSLLDSNGYSYLDWCQQKPGQSPQLLNYLGSNRA-SGDPDRFHGSGSGSGTDF-TLKISRVEAEYVWVYYCVQGLHSLPGTFGQGPKLEIK
Huang_2016_light_2012_2012_3rd_run_light_2-fq-gz_iglblastn|2249317|IGKV2-28*01|IGHJ6*02|8|138.2       DIVMTKSPLSMAVTPGEPASISCRSRQSLLDSNGDIYLDWYLQNPGQSPQLLLYLGSIRA-SGVPDRFRDIVSGSGTDF-TMKISRVEAEDVGVYYCMQGLQSLPGTCGQGTKLEIK
Huang_2016_light_2012_2012_3rd_run_light_2-fq-gz_iglblastn|1343643|IGKV2-28*01|IGHJ6*02|8|137.9       DIVMTQSPLPLAVTRGEPASISCRSSQSLLGSNGYSYLDWYLQKPGESPQLLIYLGSNRA-SGGRDRCRGSGSGSGTDC-TLKISRVGAEDVGVYYCMQGLQSLPGTFGQGTKLEIK
Huang_2016_light_2012_2012_3rd_run_light_2-fq-gz_iglblastn|2989791|IGKV2-28*01|IGHJ6*02|5|137.7       DIVMPQSPLSLAVTPGEPASISCWSSQSLLDSNGFSYVDGYLQKPGQSRQFLIYLGSNRA-SGGPDRFRGSGSGSGTDF-TLKISRVEAEDVGVYYCMQGLQSLPGTFGQGTKLEIK
Huang_2016_light_2012_2012_3rd_run_light_2-fq-gz_iglblastn|1631273|IGKV2-28*01|IGHJ6*02|6|137.4       DIVMTQSPLPLAVTPGEPASISCRSSQRLLDSNGYSYWDGSLQETGRSPQLLIYLGSNRA-SGVPDRFRGSGSGSGTDF-TLKISRVEAEDVGVYYCMQGLQSLPGTFGQGTKLEIK
Huang_2016_light_2012_2012_3rd_run_light_2-fq-gz_iglblastn|2738221|IGKV2-28*01|IGHJ6*02|11|137.1      -IVMTQSPLSLPVNTGEPASISCRSSQDLLHNNGYFYLYWYVQKPGPSPQLLCYLGVNR-PSGVPDRVSASGSNSGTNF-TLTIRRVESEDAGIYYCMQALQT-PPDFGQGTRLEIK
Huang_2016_light_2012_2012_3rd_run_light_2-fq-gz_iglblastn|2009326|IGKV2-28*01|IGHJ6*02|8|132.8       DMVMPQSPPSLAVTPGEPASISCRSSQGLLDSNGYSYLDLYLQKPGQSPLRPLFLGSDRA-SGVPDRFRGSGSGSGTDF-TLKISRVEAEDVGFYYCMQGLQSLPGTFGQGTKLEIK
Huang_2016_light_2012_2012_3rd_run_light_2-fq-gz_iglblastn|2733117|IGKV2-28*01|IGHJ6*02|16|131.2      DIVMTQSLLSLPVASGETASISCRSSQSLLPSNGQYYLIWFRQKPGQSPQFLISLVWTRASAGVHDRYSGGGSGSGTDF-RLRINAVEAEDVAVYYFMQALQT-PFTFGQGTKLEIK
Huang_2016_light_2012_2012_3rd_run_light_2-fq-gz_iglblastn|600260|IGKV2-28*01|IGHJ6*02|8|130.7        DIVMTQSSLSLAVTPGVPASISGRSSQGLRESNGYSYWDLYLQKPGQSPQRLSYLGAKRA-SGVPDRFRGSGSGSGTDF-TLKISRVEAEDVVVYYCMQGLQSLPGTFGQGTKLEIK
Huang_2016_light_2012_2012_3rd_run_light_2-fq-gz_iglblastn|1748481|IGKV2-28*01|IGHJ6*02|7|130.4       DIVMTQSPLSLAVTPGEPASISCRSRQSLLDSNGYSYLDGYLQKPGQSRQLMIYLGSNRA-SGGHDRVRGRGSGSGTDF-TLKISRVEAEDVGVYYCMQGLQSLPGTVGQGTKLEIK
Huang_2016_light_2012_2012_3rd_run_light_2-fq-gz_iglblastn|740450|IGKV2-28*01|IGHJ6*02|14|124.7       DIVMTQSPLSLAVTPGEPASISCRSSQSLLDSNAYSYLDWYLQKPGQSPQLLFYLCSERA-SGVPDWCRGSRWGAGTDI-TLKISRVEAEYVGVDCCMRGLQSIPGTFGQGTKLEIK
Huang_2016_light_2014_2014_2nd_run_light_1-fq-gz_iglblastn|518525|IGKV2-28*01|IGHJ6*02|0|164.5        DIVMTQSPLSLAVTPGEPASISCRSSQSLLDSNGYSYLDWYLQKPGQSPQLLIYLVSNRA-SGVPDRFRGSGSGSGTDF-TLKISRVEAEDVGVYYCMQGLQSLPGTFGQGTKLEIK
Huang_2016_light_2014_2014_2nd_run_light_1-fq-gz_iglblastn|366716|IGKV2-28*01|IGHJ6*02|0|164.4        DIVMTQSPLSLAVTPGEPASISCRSSQSVLDSNGYSYLDWYLQKPGQSPQLLIYLGSNRA-SGVPDRFRGSGSGSGTDF-TLKISRVEAEDVGVYYCMQGLQSLPGTFGQGTKLEIK
Huang_2016_light_2014_2014_2nd_run_light_1-fq-gz_iglblastn|13994|IGKV2-28*01|IGHJ6*02|0|163.4         DIVMTQSPLSLAVTPGEPASISCRSSQSLLDSNGYSYLDWYLQKPGQSPQLLIYLGSNRA-SGVPDRFRGSGSGSGTDF-TLKISRVEAEDVGVYYCMQGLQSLPGTFGQGTKLEIK
Huang_2016_light_2014_2014_2nd_run_light_1-fq-gz_iglblastn|402570|IGKV2-28*01|IGHJ6*02|0|163.3        DIVMTQSPLSLAVTPGEPASISCRSSQSLLDSTGYSYLDWYLQKPGQSPQLLIYLGSNRA-SGVPDRFRGSGSGSGTDF-TLKISRVEAEDVGVYYCMQGLQSLPGTFGQGTKLEIK
Huang_2016_light_2014_2014_2nd_run_light_1-fq-gz_iglblastn|365076|IGKV2-28*01|IGHJ6*02|1|163.2        DIVMTQSPLSLAVTPGEPASISCRSSQSLLASNGYSYLDWYLQKPGQSPQLLIYLGSNRA-SGVPDRFRGSGSGSGTDF-TLKISRVEAEDVGVYYCMQGLQSLPGTFGQGTKLEIK
Huang_2016_light_2014_2014_2nd_run_light_1-fq-gz_iglblastn|781285|IGKV2-28*01|IGHJ6*02|1|162.8        DIVMTQSPLSLAVTPGEPASISCRSSQSLLVSNGYSYLDWYLQKPGQSPQLLIYLGSNRA-SGVPDRFRGSGSGSGTDF-TLKISRVEAEDVGVYYCMQGLQSLPGTFGQGTKLEIK
Huang_2016_light_2014_2014_2nd_run_light_1-fq-gz_iglblastn|581721|IGKV2-28*01|IGHJ6*02|0|162.3        DIVMTQSPLSLAVTPGEPASISCRSSQSLLDSNGYSYLDWYLQKPGQSPQLLIYLGSNRA-SGVPDRFRGSGSGSGTDF-TLKISRVEADDVGVYYCMQGLQSLPGTFGQGTKLEIK
Huang_2016_light_2014_2014_2nd_run_light_1-fq-gz_iglblastn|369540|IGKV2-28*01|IGHJ6*02|0|162.1        DIVMTQSPLSLAVTPGEPASIACRSSQSLLDSNGYSYLDWYLQKPGQSPQLLIYLGSNRA-SGVPDRFRGSGSGSGTDF-TLKISRVEAEDVGVYYCMQGLQSLPGTFGQGTKLEIK
Huang_2016_light_2014_2014_2nd_run_light_1-fq-gz_iglblastn|181580|IGKV2-28*01|IGHJ6*02|1|161.9        DIVMTQSPLSLAVTPGEPASISCRSSKSLLDSNGYSYLDWYLQKPGQSPQLLIYLGSNRA-SGVPDRFRGSGSGSGTDF-TLKISRVEAEDVGVYYCMQGLQSLPGTFGQGTKLEIK
Huang_2016_light_2014_2014_2nd_run_light_1-fq-gz_iglblastn|413699|IGKV2-28*01|IGHJ6*02|0|161.8        DIVMTQSPLSLAVTPGEPASISCRSSQSLLDSNGYSYLDWYLQKPGQSPQLLIYLGSNRA-AGVPDRFRGSGSGSGTDF-TLKISRVEAEDVGVYYCMQGLQSLPGTFGQGTKLEIK
Huang_2016_light_2014_2014_2nd_run_light_1-fq-gz_iglblastn|721112|IGKV2-28*01|IGHJ6*02|1|161.8        DIVMTQSPLSLAVTPGEPASISCRSSQSLLDSNGYSYLAWYLQKPGQSPQRLIYLGSNRA-SGVPDRFRCSGSGSGTDF-TLKISRVEAEDVGVYYCMQGLQSLPGTFGQGTKLEIK
Huang_2016_light_2014_2014_2nd_run_light_1-fq-gz_iglblastn|73456|IGKV2-28*01|IGHJ6*02|0|161.7         DIVMTQSPLSLAVTPGEPASISCRSSQRLLDSNGYSYLDWYLQKPGQSPQLLIYLGSNRA-SGVPDRFRGSGSGSGTDF-TLKISRVEAEDVGVYYCMQGLQSLPGTFGQGTKLEIK
Huang_2016_light_2014_2014_2nd_run_light_1-fq-gz_iglblastn|255709|IGKV2-28*01|IGHJ6*02|1|161.7        DIVMTQSPLSLAVTPGEPASISCRSSQSLLDSNGYSYLDWYLQKPGHSPQLLIYLGSNRA-SGVPDRFRGSGSGSGTDF-TLKISRVEAEDVGVYYCMQGLQSLPGTFGQGTKLEIK
Huang_2016_light_2014_2014_2nd_run_light_1-fq-gz_iglblastn|386821|IGKV2-28*01|IGHJ6*02|1|161.6        DIVMTQSPLSLAVTPGEPASISCRSSQSLLDSNGYSYLDWYLQKPGQSPQLLIYLGSNRA-SGVPDKFRGSGSGSGTDF-TLKISRVEAEDVGVYYCMQGLQSLPGTFGQGTKLEIK
Huang_2016_light_2014_2014_2nd_run_light_1-fq-gz_iglblastn|108052|IGKV2-28*01|IGHJ6*02|0|161.3        DIVMTQSPLSLAVTPGEPASISCRSSQSLLDSNGYSYLDWYLQKPGQSPQLLIYLGANRA-SGVPDRFRGSGSGSGTDF-TLKISRVEAEDVGVYYCMQGLQSLPGTFGQGTKLEIK
Huang_2016_light_2014_2014_2nd_run_light_1-fq-gz_iglblastn|405076|IGKV2-28*01|IGHJ6*02|0|161.2        DIVMTQSPLSLAVTPGEPASISCRSSQSLLDSNGYSSLDWYLQKPGQSPQLLIYLGSNRA-SGVPDRFRGSGSGSGTDF-TLKISRVEAEDVGVYYCMQGLQSLPGTFGQGTKLEIK
Huang_2016_light_2014_2014_2nd_run_light_1-fq-gz_iglblastn|801947|IGKV2-28*01|IGHJ6*02|0|160.7        DIVMTQSPLSLAVTPGEPASISCRSSQSLLDSNGYSDLDWYLQKPGQSPQLLIYLGSNRA-SGVPDRFRGSGSGSGTDF-TLKISRVEAEDVGVYYCMQGLQSLPGTFGQGTKLEIK
Huang_2016_light_2014_2014_2nd_run_light_1-fq-gz_iglblastn|769708|IGKV2-28*01|IGHJ6*02|1|160.4        DIVMTQSPLSLAVTPGEPASISCRSSQGLLGSNGYSYLDWYLQKPGQSPQLLIYLGSNRA-SGVPDRFRGSGSGSGTDF-TLKISRVEAEDVGVYYCMQGLQSLPGTFGQGTKLEIK
Huang_2016_light_2014_2014_2nd_run_light_1-fq-gz_iglblastn|635073|IGKV2-28*01|IGHJ6*02|2|160.4        DIVMTQSPLSLAVTPGEPASISCRSSQSLLDSNGYSYLEWYLQKPGQSPQLLIYLGSNRA-SGVPDSFRGSGSGSGTDF-TLKISRVEAEDVGVYYCMQGLQSLPGTFGQGTKLEIK
Huang_2016_light_2014_2014_2nd_run_light_1-fq-gz_iglblastn|103097|IGKV2-28*01|IGHJ6*02|1|160.2        DIVMTQSPLSLAVTPGVPASISCRSSQSLLDSNGYSYLDWYLQKPGQSPQLLIYLGSNRA-SGVPDRFRGSGSGSGTDF-TLKISRVEAEDVGVYYCMQGLQSLPGTFGQGTKLEIK
Huang_2016_light_2014_2014_2nd_run_light_1-fq-gz_iglblastn|173608|IGKV2-28*01|IGHJ6*02|1|160.0        DIVMTQSPLSLAVTPGEPASISCRSSQSLLDSNGYSYLDWYLQKPGQSPQLLCYLGSNRA-SGVPDRFRGSGSGSGTDF-TLKISRVEAEDVGVYYCMQGLQSLPGTFGQGTKLEIK
Huang_2016_light_2014_2014_2nd_run_light_1-fq-gz_iglblastn|789055|IGKV2-28*01|IGHJ6*02|1|160.0        DIVMTQSPLSLAVTPGEPASISCRSSQSLLDSNGYSYLDWYLQKPGQSPQCLIYLGANRA-SGVPDRFRGSGSGSGTDF-TLKISRVEAEDVGVYYCMQGLQSLPGTFGQGTKLEIK
Huang_2016_light_2014_2014_2nd_run_light_1-fq-gz_iglblastn|434156|IGKV2-28*01|IGHJ6*02|1|159.9        DIVMTQSPLSLAVTPGEPASISCRSSQSLLDSNGYSYLDWYLQKPGQSPQLLIYLGSNRA-SGVPDRVRGSGSGSGTDF-TLKISRVEAEDVGVYYCMQGLQSLPGTFGQGTKLEIK
Huang_2016_light_2014_2014_2nd_run_light_1-fq-gz_iglblastn|540069|IGKV2-28*01|IGHJ6*02|1|159.8        DIVMTQSPLSLAVTPGEPASISCRSSQSLLDSNGYSYLDWYLQKPVQSPQLLIYLGSTRA-SGVPDRFRGSGSGSGTDF-TLKISRVEAEDVGVYYCMQGLQSLPGTFGQGTKLEIK
Huang_2016_light_2014_2014_2nd_run_light_1-fq-gz_iglblastn|255324|IGKV2-28*01|IGHJ6*02|2|159.3        DIVMTQSPLSLAVTPGEPASISCRSSQSLLDSNGYSYLDWYLQKPGQSPQLLIYLGSNRA-SGVADRFRGSGSGSGTDF-TMKISRVEAEDVGVYYCMQGLQSLPGTFGQGTKLEIK
Huang_2016_light_2014_2014_2nd_run_light_1-fq-gz_iglblastn|288795|IGKV2-28*01|IGHJ6*02|1|159.2        DIVMTQSPLSLAVTPGEPASISCRSSQSLLDSNGYSYLDWYLQKPGQSPQLLIYLGSNRA-SGVPDRFRGSGSGSGTDC-TLKISRVEAEDVGVYYCMQGLQSLPGTFGQGTKLEIK
Huang_2016_light_2014_2014_2nd_run_light_1-fq-gz_iglblastn|346630|IGKV2-28*01|IGHJ6*02|1|158.3        DIVMTQSPLSLAVTPGEPASISCRSSQSLLDSNGYSYLDWYLQKPGQSPQLLIYLGSNRA-SGVPDRFRGSGSGSGTDF-TLKISRVEAEDVGVYYCMQGLQSLPGTSGQGTKLEIK
Huang_2016_light_2014_2014_2nd_run_light_1-fq-gz_iglblastn|31738|IGKV2-28*01|IGHJ6*02|1|157.1         DIVMTQSPLSLAVTPGEPASISCRSSQSLLDSNGYSYLDWYLQKPGQSPKLLIYLGSIRA-SGVPDRFRGSGSGSGTDF-TLKISRVEAEDVGVYYCMQGLQSLPGTSGQGTKLEIK
Huang_2016_light_2014_2014_2nd_run_light_1-fq-gz_iglblastn|277857|IGKV2-28*01|IGHJ6*02|2|156.7        DIVMTQSPLSLAVTPGEPASISCRSSQSLLDSNGYSYLDWYLQKPGQSPQLLIYLGSNRA-SWVPDKFRGSGSGSGTDF-TLKISRVEAEDVGVYYCMQGLQSLPGTFGQGTKLEIK
Huang_2016_light_2014_2014_2nd_run_light_1-fq-gz_iglblastn|429078|IGKV2-28*01|IGHJ6*02|2|156.7        DIVMTQSPLSLAVTPGEPASISCRSSQSLLDSNGYSYLDWYLQKPGQSPQLLIYLGFNRA-SGVPDRVRGSGSGSGTDF-TLKISRVEAEDVGVYYCMQGLQSLPGTFGQGTKLEIK
Huang_2016_light_2014_2014_2nd_run_light_1-fq-gz_iglblastn|637594|IGKV2-28*01|IGHJ6*02|2|155.0        DIVMTQSPLSLAVTPGEPASISCRSSQRLLDSNGYSYLDWYLQNPGQSPQLLIYLGSNRA-SGVPDRCRGSGSGSGTDF-TLKISRVEAEDVGVYYCMQGLQSLPGTFGQGTKLEIK
Huang_2016_light_2014_2014_2nd_run_light_1-fq-gz_iglblastn|524087|IGKV2-28*01|IGHJ6*02|3|154.5        DIVMTQSPLSLAVTPGEPASISCRSSQSLLDSNGYSYLDWYLQKPGQCPQLLIYLGANRA-TGLPDRFRGSGSGSGTDF-TLKIRRVEAEDVGVYYCMQGLQSLPGTFGQGTKLEIK
Huang_2016_light_2014_2014_2nd_run_light_1-fq-gz_iglblastn|762813|IGKV2-28*01|IGHJ6*02|5|154.1        DIVMTQSPLSLAVTPGAPASISCRSSQSLLASNEYSYLDWYLQKPGQSPQLLIYLGSNRA-CWVPDRFRGSGSGSGTDF-TLKISRVEAEDVGVYYCMQGLQSLPGTFGQGTKLEIK
Huang_2016_light_2014_2014_2nd_run_light_1-fq-gz_iglblastn|447574|IGKV2-28*01|IGHJ6*02|1|153.3        -IVMTQSPLSLAVTPGEPASISCRSSQSLLDSNGYSYLDCYLQKPGQSPQLLIYLGSNRA-SGVPDRFRGSGSGSGTDF-TLKISRVEADDVGVYYCMQGLQSLPGTFGQGTKLEIK
Huang_2016_light_2014_2014_2nd_run_light_1-fq-gz_iglblastn|793316|IGKV2-28*01|IGHJ6*02|3|151.6        DIVMTQSPLSLAVTPGEPASISCRSGQSLLDSNGYRYLDWYLQKPGQSPQLRIYLGSNRA-SGVPDRFRGSGSGSGTDF-TLKSSRVEAEDVGVYYCMQGLQSLPGTFGQGTKLEIK
Huang_2016_light_2014_2014_2nd_run_light_1-fq-gz_iglblastn|282775|IGKV2-28*01|IGHJ6*02|4|149.2        DIVMTPSPLSLAVTPGEPASISCRSSPSLLASNGYSYLDWYLQKPGQSPQLLIYLGSNRA-SGVPDRFRGSGSGSGTDF-TLKISRVEAEDVGVDYCMQGLQSLPGTFGQGTKLEIK
Huang_2016_light_2014_2014_2nd_run_light_1-fq-gz_iglblastn|809726|IGKV2-28*01|IGHJ6*02|4|148.9        DIVMTQSPLSLAVTPGEPASISCRSSQSLLDSNGYSYLDWSLQKLGQSPQLLIYLGSNLP-SGVPDTFRGSGSGSGTDF-TLKISRVEAEDVGVYYCMQGLQSLPGTFGQGTKLEIK
Huang_2016_light_2014_2014_2nd_run_light_1-fq-gz_iglblastn|515088|IGKV2-28*01|IGHJ6*02|5|148.7        DIVMTQSPLSLAVTPGEPASISCRSSQSLLASNGYSYLDWDLQKPGQSPQLLIYLGSNGA-TGVPDRFRGSGAGSGTDF-TLKISRVEAEDVGVYYCMLGLQSLPGTFGQGTKLEIK
Huang_2016_light_2014_2014_2nd_run_light_1-fq-gz_iglblastn|58634|IGKV2-28*01|IGHJ6*02|4|147.2         DIVMTQSPLSLAVTPGEPASISCMSSQGLLDSNGYSYWDWDLQKPGQSPQLLIYLGSNRA-AGVPDRFRGSGSGSGTDF-TLKINRVEAEDVGVYYCMQVLQSLPGTFGQGTKLEIK
Huang_2016_light_2014_2014_2nd_run_light_1-fq-gz_iglblastn|560086|IGKV2-28*01|IGHJ6*02|4|146.5        DIVMTQSPLSLAVTPGEPASISCRSSQSLLDSNGYIYLDWDLQKPGQSPQLLSYLGSNRA-SWVPDRFRGSGSGSGTDF-TLKISRVEAEDVGVYYCMQGLQSLPGTFGQGTKLEIK
Huang_2016_light_2014_2014_3rd_run_light_2-fq-gz_iglblastn|283324|IGKV2-28*01|IGHJ6*02|0|164.5        DIVMTQSPLSLAVTPGETASISCRSSQSLLDSNGYSYLDWYLQKPGQSPQLLIYLGSNRA-SGVPDRFRGSGSGSGTDF-TLKISRVEAEDVGVYYCMQGLQSLPGTFGQGTKLEIK
Huang_2016_light_2014_2014_3rd_run_light_2-fq-gz_iglblastn|386070|IGKV2-28*01|IGHJ6*02|0|163.9        DIVMTQSPLSLAVTPGEPASISCRSSQSLLDSNGYSYLAWYLQKPGQSPQLLIYLGSNRA-SGVPDRFRGSGSGSGTDF-TLKISRVEAEDVGVYYCMQGLQSLPGTFGQGTKLEIK
Huang_2016_light_2014_2014_3rd_run_light_2-fq-gz_iglblastn|392718|IGKV2-28*01|IGHJ6*02|1|163.4        DIVMTQSPLSLAVTPGEPASISCRSSQSLLDSNGYSYLDWYLQKPGQSPQLLIYLGSNRA-SGVPDRFRGSGSGSGTDF-TLKISRVEAEDVGVYYCMQGLQSLPDTFGQGTKLEIK
Huang_2016_light_2014_2014_3rd_run_light_2-fq-gz_iglblastn|918180|IGKV2-28*01|IGHJ6*02|0|163.4        DIVMTQSPLSLAVTPGEPASISCRSSQSLLDSNGSSYLDWYLQKPGQSPQLLIYLGSNRA-SGVPDRFRGSGSGSGTDF-TLKISRVEAEDVGVYYCMQGLQSLPGTFGQGTKLEIK
Huang_2016_light_2014_2014_3rd_run_light_2-fq-gz_iglblastn|72887|IGKV2-28*01|IGHJ6*02|0|163.4         DIVMTQSPLSLAVTPGEPASITCRSSQSLLDSNGYSYLDWYLQKPGQSPQLLIYLGSNRA-SGVPDRFRGSGSGSGTDF-TLKISRVEAEDVGVYYCMQGLQSLPGTFGQGTKLEIK
Huang_2016_light_2014_2014_3rd_run_light_2-fq-gz_iglblastn|6970|IGKV2-28*01|IGHJ6*02|0|163.4          DIVMTQSPLSLAVTPGEPASISCRSSQSLLDSNGYSYLDWYLQKPGQSPQLLIYLGSNRA-SGVPDRFRGSGSGSGTDF-TLKISRVEAEDVGVYYCMQGLQSLPGTFGQGTKLEIK
Huang_2016_light_2014_2014_3rd_run_light_2-fq-gz_iglblastn|656748|IGKV2-28*01|IGHJ6*02|0|162.9        DIVMTQSPLSLPVTPGEPASISCRSSQSLLDSNGYSYLDWYLQKPGQSPQLLIYLGSNRA-SGVPDRFRGSGSGSGTDF-TLKISRVEAEDVGVYYCMQGLQSLPGTFGQGTKLEIK
Huang_2016_light_2014_2014_3rd_run_light_2-fq-gz_iglblastn|826809|IGKV2-28*01|IGHJ6*02|1|162.9        DIVMTQSPLSLAVTPGEPASISCRSSQSLLDSNGYSYLDWYLQKPGQSPQLLIYLGSNRS-SGVPDRFRGSGSGSGTDF-TLKISRVEAEDVGVYYCMQGLQSFPGTFGQGTKLEIK
Huang_2016_light_2014_2014_3rd_run_light_2-fq-gz_iglblastn|615394|IGKV2-28*01|IGHJ6*02|0|162.8        DIVMTQSPLSLAVTPGEPASISCRSSQSLLDSNGYSYLDWYLQKPGQAPQLLIYLGSNRA-SGVPDRFRGSGSGSGTDF-TLKISRVEAEDVGVYYCMQGLQSLPGTFGQGTKLEIK
Huang_2016_light_2014_2014_3rd_run_light_2-fq-gz_iglblastn|149301|IGKV2-28*01|IGHJ6*02|0|162.7        DIVMTQSPLSLAVTPGEPASISCRSSQSLLDSNGYSYLDWYLQKPGQSPQLLIYLGSKRA-SGVPDRFRGSGSGSGTDF-TLKISRVEAEDVGVYYCMQGLQSLPGTFGQGTKLEIK
Huang_2016_light_2014_2014_3rd_run_light_2-fq-gz_iglblastn|295711|IGKV2-28*01|IGHJ6*02|1|162.7        DIVMTQSPLSLAVTPGEPASISCRSSQSLLDSNGYSYLDWYLQKPGQSPQLLIYLGSNRA-SGVPDRFRGSGSGSGTDF-TLRISRVEAEDVGVYYCMQGLQSLPGTFGQGTKLEIK
Huang_2016_light_2014_2014_3rd_run_light_2-fq-gz_iglblastn|467128|IGKV2-28*01|IGHJ6*02|0|162.4        DIVMTQSPLSLAVTPGEPASISCRSSQSLLDSNGYSYLDWYLQKPGQSPQLLIYLGSSRA-SGVPDRFRGSGSGSGTDF-TLKISRVEAEDVGVYYCMQGLQSLPGTFGQGTKLEIK
Huang_2016_light_2014_2014_3rd_run_light_2-fq-gz_iglblastn|12391|IGKV2-28*01|IGHJ6*02|1|161.9         DIVMTQSPLSLAVTPGEPASISCRSSQSLLDSNGYSYLDWYLQKPGQSPQLLIYLGSNRA-SGVPDRFRGSGSGSGTDF-TLKISRVEAEDVGVYYCMQGLQSLPGTFGQGTKLEIE
Huang_2016_light_2014_2014_3rd_run_light_2-fq-gz_iglblastn|6760|IGKV2-28*01|IGHJ6*02|0|161.8          DIVMTQSPLSLAVTPGEPASISCRSSQSLLDSNGYSYLDWYLQKPGQSPQLLIYLGSNRA-AGVPDRFRGSGSGSGTDF-TLKISRVEAEDVGVYYCMQGLQSLPGTFGQGTKLEIK
Huang_2016_light_2014_2014_3rd_run_light_2-fq-gz_iglblastn|114420|IGKV2-28*01|IGHJ6*02|0|161.3        DIVMTQSPLSLAVTPGEPASISCRSSQSLLDSNGYSYLDWYLQKPGQSPQLLIYLGANRA-SGVPDRFRGSGSGSGTDF-TLKISRVEAEDVGVYYCMQGLQSLPGTFGQGTKLEIK
Huang_2016_light_2014_2014_3rd_run_light_2-fq-gz_iglblastn|110269|IGKV2-28*01|IGHJ6*02|1|160.8        DIVMTQSPLSLAVTPGEPASISCRSSQSLLDSNGYSYLDWYLQKPGQSPPLLIYLGSNRA-SGVPDRFRGSGSGSGTDF-TLKISRVEAEDVGVYYCMQGLQSLPGTFGQGTKLEIK
Huang_2016_light_2014_2014_3rd_run_light_2-fq-gz_iglblastn|458503|IGKV2-28*01|IGHJ6*02|0|160.7        DIVMTQSPLSLAVTPGEPASISCRSSQSLLDSNGYSDLDWYLQKPGQSPQLLIYLGSNRA-SGVPDRFRGSGSGSGTDF-TLKISRVEAEDVGVYYCMQGLQSLPGTFGQGTKLEIK
Huang_2016_light_2014_2014_3rd_run_light_2-fq-gz_iglblastn|63762|IGKV2-28*01|IGHJ6*02|1|160.5         DIVMTQSPLSLAVTPGEPASISCRSSQSLLDSNGYSYLDWYLQKPVQSPQLLIYLGSNRA-SGVPDRFRGSGSGSGTDF-TLKISRVEAEDVGVYYCMQGLQSLPGTFGQGTKLEIK
Huang_2016_light_2014_2014_3rd_run_light_2-fq-gz_iglblastn|12183|IGKV2-28*01|IGHJ6*02|1|160.3         DIVMTQSPLSLAVTPGEPASISCRSSQSLLDSNGYSYLDWYLQKPGQSPQLLIYLGSNRA-AGVPDRFRGSGAGSGTDF-TLKISRVEAEDVGVYYCMQGLQSLPGTFGQGTKLEIK
Huang_2016_light_2014_2014_3rd_run_light_2-fq-gz_iglblastn|786222|IGKV2-28*01|IGHJ6*02|3|160.2        DIVMTQSPLSLAVTPGEPASISCRSSQSLLDSNGYSYFDWYLQKPGQSPHLLIYFGSNRA-SGVPDRFRGSGSGSGTDF-TLKISRVEAEDVGVYYCMQGLQSLPGTFGQGTKLEIK
Huang_2016_light_2014_2014_3rd_run_light_2-fq-gz_iglblastn|257547|IGKV2-28*01|IGHJ6*02|1|160.2        DIVMTQSPLSLAVTPGEPASISCRSSQSLLDSNGYSYLDWYLQKPGQSPQLLIYLGFNRA-SGVPDRFRGSGSGSGTDF-TLKISRVEAEDVGVYYCMQGLQSLPGTFGQGTKLEIK
Huang_2016_light_2014_2014_3rd_run_light_2-fq-gz_iglblastn|750384|IGKV2-28*01|IGHJ6*02|1|160.0        DIVMTQSPLSLAVTPGEPASISCRSSQSLLDSNGYSYLDWYLQKPGQSPQLLIYLGSNRA-SGVPDSFRGSGSGSGTDF-TLKISRVEAEDVGVYYCMQGLQSLPGTFGQGTKLEIK
Huang_2016_light_2014_2014_3rd_run_light_2-fq-gz_iglblastn|764992|IGKV2-28*01|IGHJ6*02|1|159.9        DIVMTQSPLSLAVTPGEPASISCRSSPSLLDSNGYSYLDWYLQKPGQSPQLLIYLGSNRA-SGVPDRFRGSGSGSGTDF-TLKISRVEAEDVGVYYCMQGLQSLPGTFGQGTKLEIK
Huang_2016_light_2014_2014_3rd_run_light_2-fq-gz_iglblastn|578071|IGKV2-28*01|IGHJ6*02|1|159.8        DIVMTQSPLSLAVTPREPASISCRSSQSLLDSNGYSYLDWYLQKPGQSPQLLIYLGSNRA-SGVPDRFRGSGSGSGTDF-TLKISRVEAEDVGVYYCMQGLQSLPGTFGQGTKLEIK
Huang_2016_light_2014_2014_3rd_run_light_2-fq-gz_iglblastn|444108|IGKV2-28*01|IGHJ6*02|1|159.5        DIVMTQSPLSLAVTPGEPASISCRSSQSLLDSNGYSYLDWYLQKHGQSPELLIYLGSNRA-SGVPDRFRGSGSGSGTDF-TLKISRVEAEDVGVYYCMQGLQSLPGTFGQGTKLEIK
Huang_2016_light_2014_2014_3rd_run_light_2-fq-gz_iglblastn|409234|IGKV2-28*01|IGHJ6*02|1|159.5        DIVMTQSPLSLAVTPGEPASISCRSSQSLLDSNGYSYLDWYLQKPGQSPQLLIYLGSNRA-SRVPDRFRGSGSGSGTDF-TLKISRVEAEDVGVYYCMQGLQSLPGTFGQGTKLEIK
Huang_2016_light_2014_2014_3rd_run_light_2-fq-gz_iglblastn|195565|IGKV2-28*01|IGHJ6*02|1|159.3        DIVMTQSPLSLAVTPGEPASISCRSSQSLLDSNGYSYLDWYLQKPGQSPQLLIYLGSNRA-SGVPDRCRGSGSGSGTDF-TLKISRVEAEDVGVYYCMQGLQSLPGTFGQGTKLEIK
Huang_2016_light_2014_2014_3rd_run_light_2-fq-gz_iglblastn|173677|IGKV2-28*01|IGHJ6*02|3|158.7        DIVMTQSPLSLAVTPGEPASISCRSSQCLLDSNGYSYLEWYLQKPGQSTQLLIYLGSNRA-SGVPDRFRGSGSGSGTDF-TLKISRVEAEDVGVYYCMQGLQSLPGTFGQGTKLEIK
Huang_2016_light_2014_2014_3rd_run_light_2-fq-gz_iglblastn|451913|IGKV2-28*01|IGHJ6*02|1|158.6        DIVMTQSPLSLAVTPGEPASISCRYSQSLLDSNGYRYLDWYLQKPGQSPQLLIYLGSNRA-AGVPDRFRGSGSGSGTDF-TLKISRVEAEDVGVYYCMQGLQSLPGTFGQGTKLEIK
Huang_2016_light_2014_2014_3rd_run_light_2-fq-gz_iglblastn|248921|IGKV2-28*01|IGHJ6*02|1|158.5        DIVMTQSPLSLAVTPGEPASISCRSSQSLLDSNGYSYLDWYLQKPGQSPQLLIYLGSNRA-SWVPDRFRGSGSGSGTDF-TLKISRVEAEDVGVYYCMQGLQSLPGTFGQGTKLEIK
Huang_2016_light_2014_2014_3rd_run_light_2-fq-gz_iglblastn|111257|IGKV2-28*01|IGHJ6*02|2|158.4        DIVMTQSPISLAVTPGEPASISCRSSQSLLDSNGYSYLDWYLQKPGQSPQLLSYLGSNRA-SGVPDRFRGSGSGSGTDF-TLKISRVEAEDVGVYYCMQGLQSLPGTFGQGTKLEIK
Huang_2016_light_2014_2014_3rd_run_light_2-fq-gz_iglblastn|739719|IGKV2-28*01|IGHJ6*02|2|158.4        DIVMTQSPLSLAVTPGEPASISCRSSQSLLDSNGYSYLDWYLQKTGQYPQLLIYLGSNRA-SGVPDRFRGSGSGSGTDF-TLKISRVEAEDVGVYYCMQGLQSLPGTFGQGTKLEIK
Huang_2016_light_2014_2014_3rd_run_light_2-fq-gz_iglblastn|534933|IGKV2-28*01|IGHJ6*02|1|158.4        DIVMTQSPLYLAVTPGEPASISCRSSQSLLDSNGYSYLDWYLQKPGQSPQLLLYLGSNRA-SGVPDRFRGSGSGSGTEF-TLKISRVEAEDVGVYYCMQGLQSLPGTFGQGTKLEIK
Huang_2016_light_2014_2014_3rd_run_light_2-fq-gz_iglblastn|380506|IGKV2-28*01|IGHJ6*02|1|158.3        DIVMTQSPLSLAVTPGEPASISCRSSQSLLDSNGYSYLDWYLQKPGQSPQLLIYLGSNRA-SGVPDRFRGSGSGSGTDF-TLKISRVEAEDVGVYYCMQGLQSLPGTSGQGTKLEIK
Huang_2016_light_2014_2014_3rd_run_light_2-fq-gz_iglblastn|105530|IGKV2-28*01|IGHJ6*02|1|158.3        DIVMTQSPLSLAVTPGEPASISCRSSQSLLDSNGYSYLDWYLQKPGQSPQLLIYLGSNRA-AGVPDRVRGSGSGSGTDF-TLKISRVEAEDVGVYYCMQGLQSLPGTFGQGTKLEIK
Huang_2016_light_2014_2014_3rd_run_light_2-fq-gz_iglblastn|790391|IGKV2-28*01|IGHJ6*02|1|158.3        DIVMTQSPLSLAVTPGEPASISCRSSQSLLDSNGYSYLDWYLQKPGQSPQLLIYLGSNRA-SGGPDRFRGSGSGSGTDF-TLKISRVEAEDVGVYYCMQGLQSLPGTFGQGTKLEIK
Huang_2016_light_2014_2014_3rd_run_light_2-fq-gz_iglblastn|218867|IGKV2-28*01|IGHJ6*02|1|158.2        DIVMTQSPLSLAVTPGEPASISCRSSQSLLDSNGYSYLDWYLQKPGQSPQLLIYLGSNRA-SGVPDRVRGSGSGSGTNF-TLKISRVEAEDVGVYYCMQGLQSLPGTFGQGTKLEIK
Huang_2016_light_2014_2014_3rd_run_light_2-fq-gz_iglblastn|651629|IGKV2-28*01|IGHJ6*02|1|158.0        DIVMTQSPLSLAVTPGEPASISCRSSQSLLDSNGYSYLDWYLQKPGRSPQLLIYLGSNRA-SGVPDMFRGSGSGSGTDF-TLKISRVEAEDVGVYYCMQGLQSLPGTFGQGTKLEIK
Huang_2016_light_2014_2014_3rd_run_light_2-fq-gz_iglblastn|459729|IGKV2-28*01|IGHJ6*02|1|157.8        DIVMTQSPLSLAVTPGEPASISCRSSQSLLDSNGYSYLDWYLQKPRQSPQLLIYLGSNRA-SGVPDRVRGSGSGSGTDF-TLKISRVEAEDVGVYYCMQGLQSLPGTFGQGTKLEIK
Huang_2016_light_2014_2014_3rd_run_light_2-fq-gz_iglblastn|405078|IGKV2-28*01|IGHJ6*02|1|157.8        DIVMTQSPLSLAVTPGEPASISCRSSQSLLDSNGYSYLDWYLQKPGQSPQLLIYLGSKRA-SGVPDRFRGSGSGSGTDF-TPKISRVEAEDVGVYYCMQGLQSLPGTFGQGTKLEIK
Huang_2016_light_2014_2014_3rd_run_light_2-fq-gz_iglblastn|127723|IGKV2-28*01|IGHJ6*02|3|157.6        DIVMTQSPLSLAVTPGEPASISCRSSQSLLDSNGYSYLDWYLQKPGQSPQLLICLGSNRA-SGVPDRFRGSGAGSGTDF-TLKISRVEAEDVGVYYCMQGLQRLPGTFGQGTKLEIK
Huang_2016_light_2014_2014_3rd_run_light_2-fq-gz_iglblastn|767204|IGKV2-28*01|IGHJ6*02|2|157.0        DIVMTQSPLSLAVTPGEPASISCRSSQSLLDSNGYSYLDWYLQKPGQSPQLLIYLGSNRA-SGVPDRCRGSGSGSGTDF-TLKISRVEAEDVGVYYCMQGLQSLPGTYGQGTKLEIK
Huang_2016_light_2014_2014_3rd_run_light_2-fq-gz_iglblastn|22086|IGKV2-28*01|IGHJ6*02|2|156.8         DIVMTQSPLSLAVTPGEPASISCRSSQSLLDSNGYSYLSWYLQKPGQSPQLLIYLGSNRA-SGVPDRFRGSGSGSGTDV-TLKIGRVEAEDVGVYYCMQGLQSLPGTFGQGTKLEIK
Huang_2016_light_2014_2014_3rd_run_light_2-fq-gz_iglblastn|334194|IGKV2-28*01|IGHJ6*02|3|156.1        DIVMTQSPLSLAVTPGEPASISCRSSQSLLVSNAYSYLDWYLQKPGRSPQLLIYLGSNRA-SGGPDRFRGSGSGSGTDF-TLKISRVEAEDVGVYYCMQGLQSLPGTFGQGTKLEIK
Huang_2016_light_2014_2014_3rd_run_light_2-fq-gz_iglblastn|530769|IGKV2-28*01|IGHJ6*02|1|155.4        DIVMTQSPLSLAVTPGEPASISCRSRQSLLDSNGYSYLDWYLQKPGQSPQLLSYLGSNRA-SGVPDRFRGSGSGSGTDF-TLKISRVEAEDVGVYYCMQGLQSLPGTFGQGTKLEIK
Huang_2016_light_2014_2014_3rd_run_light_2-fq-gz_iglblastn|119876|IGKV2-28*01|IGHJ6*02|2|155.3        DIVMTQSPLSLAVTPGEPASISCRSSPSLLDSNGYSYWDWYLQKPGQSPQLLIYLGSNRA-SGVPDRFRGSGSGSGTDF-TLKISRVEAEDVGVYYCMQGLQSLPGTFGQGTKLDIK
Huang_2016_light_2014_2014_3rd_run_light_2-fq-gz_iglblastn|791142|IGKV2-28*01|IGHJ6*02|1|155.1        DIVMTQSPLSLAVTPGEPASISCRSSQSLLDSNGYSYLDWYLQKPGQSPQLLSYLGANRA-AGVPDRFRGSGSGSGTDF-TLKISRVEAEDVGVYYCMQGLQSLPGTFGQGTKLEIK
Huang_2016_light_2014_2014_3rd_run_light_2-fq-gz_iglblastn|690028|IGKV2-28*01|IGHJ6*02|2|155.0        DIVMTQSPLSLAVTPGEPASISCRSSQSLLDSNGYSYLDWYLQKPGQSPQLLIYLGYNRA-SGVPDRFRGSGSGSGTEC-TLKISRVEAEDVGVYYCMQGLQSLPGTFGQGTKLEIK
Huang_2016_light_2014_2014_3rd_run_light_2-fq-gz_iglblastn|149365|IGKV2-28*01|IGHJ6*02|2|154.4        DIVMTQSPLSLAVTPGEQASISCRSSQSLLDSNGYRYLAWYLQKPGQSRQLLIYLGSNRA-AGVPDRFRGSGSGSGTDF-TLKISRVEAEDVGVYDCMQGLQSLPGTFGQGTKLEIK
Huang_2016_light_2014_2014_3rd_run_light_2-fq-gz_iglblastn|361999|IGKV2-28*01|IGHJ6*02|2|153.4        DIVMTQSPLSLAVTPGEPASISGRSSQSLLDSNGYSYLDWYLQKPGQSRQRLIYLGSNRA-SGVPDRFRGSGSGSGTDF-TLKISRVEAEDVGVYYCMQGLQSLPGTFGQGTKLEIK
Huang_2016_light_2014_2014_3rd_run_light_2-fq-gz_iglblastn|587691|IGKV2-28*01|IGHJ6*02|2|152.9        DIVMTQSPLSLAVTPGEPASISCRSSQSLLDSNGYSYLDLYLQKPGQSPQLLIYLGSNRA-SGVPDRVRGSGSGSGTDF-TLKISRVEAEDVGVYYCMQGLQSLPGTFGQGTKLEIK
Huang_2016_light_2014_2014_3rd_run_light_2-fq-gz_iglblastn|917417|IGKV2-28*01|IGHJ6*02|3|150.8        -IVMTQSPLSLAVTPGEPASISCRSSQSLLDSNGYSYLDGYLQKPGQSPQLLFYLCSNRA-SGVPDRFRGSGSGSGTDF-TLKISRVEAEDVGVYYCMQGLQSLPGTFGQGTKLEIK
Huang_2016_light_2014_2014_3rd_run_light_2-fq-gz_iglblastn|129352|IGKV2-28*01|IGHJ6*02|3|149.3        DIVMTHSPLSLAVTPGEPASISCRSSQSLLDSNGYSYLDCYLWKPGQSPQLLIYLGSNRA-SGVPDRFRGSGSGSGTDF-TLKISRVEAEDVGVYYCMQGLQSLPGTFGQGTKLEIK
Huang_2016_light_2014_2014_3rd_run_light_2-fq-gz_iglblastn|494686|IGKV2-28*01|IGHJ6*02|4|148.4        DIVMTQSPLSLAVTPGEPASISCRSSQSLLDSNGYSYLDWYLQKPGWSPQLLIYLGSNRA-AGVPDRFRGSGSGSGTDF-TLNISRVEAEDVGVDYCMQGLQSLPGTFSQGTKLEIK
Huang_2016_light_2014_2014_3rd_run_light_2-fq-gz_iglblastn|849058|IGKV2-28*01|IGHJ6*02|5|143.9        DIVMTQSPLSLAVTPGEPGSISCRSSQSLLDSNGYSYLDLYLQKPGQSPQLLIYLGANRA-SGVPDRFRGIGSGSGTDC-TLKISRVESEDVGFYYCMQGLQSLPGTFGQGTKLEIK
Huang_2016_light_2015_2015_1st_run_light_1-fq-gz_iglblastn|113164|IGKV2-28*01|IGHJ6*02|1|165.1        DIVMTQSPLSLAVTPGEPVSISCRSSQSLLDSNGYSYLEWYLQKPGQSPQLLIYLGSNRA-SGVPDRFRGSGSGSGTDF-TLKISRVEAEDVGVYYCMQGLQSLPGTFGQGTKLEIK
Huang_2016_light_2015_2015_1st_run_light_1-fq-gz_iglblastn|573464|IGKV2-28*01|IGHJ6*02|0|164.5        DIVMTQSPLSLAVTPGEPASISCRSSQSLLDSNGYSYLDWYLQKPGQSPQLLIYLVSNRA-SGVPDRFRGSGSGSGTDF-TLKISRVEAEDVGVYYCMQGLQSLPGTFGQGTKLEIK
Huang_2016_light_2015_2015_1st_run_light_1-fq-gz_iglblastn|176445|IGKV2-28*01|IGHJ6*02|0|163.9        DIVMTQSPLSLAVTPGEPASISCRSSQSLLDSNGYSYLAWYLQKPGQSPQLLIYLGSNRA-SGVPDRFRGSGSGSGTDF-TLKISRVEAEDVGVYYCMQGLQSLPGTFGQGTKLEIK
Huang_2016_light_2015_2015_1st_run_light_1-fq-gz_iglblastn|393559|IGKV2-28*01|IGHJ6*02|1|163.8        DIVMTQSPLSLAVTPGEPASISCRSSQSLLDSNGDSYLEWYLQKPGQSPQLLIYLGSNRA-SGVPDRFRGSGSGSGTDF-TLKISRVEAEDVGVYYCMQGLQSLPGTFGQGTKLEIK
Huang_2016_light_2015_2015_1st_run_light_1-fq-gz_iglblastn|148116|IGKV2-28*01|IGHJ6*02|0|163.8        DIVMTQSPLSLAVTPGEPASISCRSSQSLRDSNGYSYLDWYLQKPGQSPQLLIYLGSNRA-SGVPDRFRGSGSGSGTDF-TLKISRVEAEDVGVYYCMQGLQSLPGTFGQGTKLEIK
Huang_2016_light_2015_2015_1st_run_light_1-fq-gz_iglblastn|117810|IGKV2-28*01|IGHJ6*02|1|163.7        DIVMTQSPLSLAVTPGEPASISCRSSQSLLESNGYSYLDWYLQKPGQSPQLLIYLGSNRA-SGVPDRFRGSGSGSGTDF-TLKISRVEAEDVGVYYCMQGLQSLPGTFGQGTKLEIK
Huang_2016_light_2015_2015_1st_run_light_1-fq-gz_iglblastn|106480|IGKV2-28*01|IGHJ6*02|3|163.7        DIVMTQSPLSLAVTPGEPASISCRSSQSLLDSNGYSYLDWYRQKPGQSPQLLIYLCSNRA-SGVPDRFRCSGSGSGTDF-TLKISRVEAEDVGVYYCMQGLQSLPGTFGQGTKLEIK
Huang_2016_light_2015_2015_1st_run_light_1-fq-gz_iglblastn|459438|IGKV2-28*01|IGHJ6*02|1|163.6        DIVMTQSPLSLAVTPGEPASISCRSSQSLLDSNGYSYLAWYLQKPGQSPQLLIYFGSNRA-SGVPDRFRGSGSGSGTDF-TLKISRVEAEDVGVYYCMQGLQSLPGTFGQGTKLEIK
Huang_2016_light_2015_2015_1st_run_light_1-fq-gz_iglblastn|384099|IGKV2-28*01|IGHJ6*02|1|163.5        DIVMTQSPLSLAVTPGEPASISCRSSQSLLDSNGYSYLDWYLQKPGQSPQLLIYVGSNRA-SGVPDRFRGSGSGSGTDF-TLKISRVEAEDVGVYYCMQGLQSLPGTFGQGTKLEIK
Huang_2016_light_2015_2015_1st_run_light_1-fq-gz_iglblastn|297625|IGKV2-28*01|IGHJ6*02|1|163.5        DIVMTQSPLSLAVTPGEPASISCRSSQSLLDSNGYRYLDWYRQKPGQSPQLLIYLGSNRA-SGVPDRFRGSGSGSGTDF-TLKISRVEAEDVGVYYCMQGLQSLPGTFGQGTKLEIK
Huang_2016_light_2015_2015_1st_run_light_1-fq-gz_iglblastn|30109|IGKV2-28*01|IGHJ6*02|0|163.4         DIVMTQSPLSLAVTPGEPASISCRSSQSLLDSNGYSYLDWYLQKPGQSPQLLIYLGSNRA-SGVPDRFRGSGSGSGTDF-TLKISRVEAEDVGVYYCMQGLQSLPGTFGQGTKLEIK
Huang_2016_light_2015_2015_1st_run_light_1-fq-gz_iglblastn|176793|IGKV2-28*01|IGHJ6*02|1|163.3        DIVMTQSPLSLAVTPGEPASISCRSSQSLLDSNGYSYLDWYMQKPGQSPQLLIYLGSNRA-SGVPDRFRGSGSGSGTDF-TLKISRVEAEDVGVYYCMQGLQSLPGTFGQGTKLEIK
Huang_2016_light_2015_2015_1st_run_light_1-fq-gz_iglblastn|295669|IGKV2-28*01|IGHJ6*02|0|163.3        DIVMTQSPLSLAVTPGEPASISCRSSQSLLDSTGYSYLDWYLQKPGQSPQLLIYLGSNRA-SGVPDRFRGSGSGSGTDF-TLKISRVEAEDVGVYYCMQGLQSLPGTFGQGTKLEIK
Huang_2016_light_2015_2015_1st_run_light_1-fq-gz_iglblastn|527849|IGKV2-28*01|IGHJ6*02|1|163.2        DIVMTQSPLSLAVTPGEPASISCRSSQSLRVSNGYSYLDWYLQKPGQSPQLLIYLGSNRA-SGVPDRFRGSGSGSGTDF-TLKISRVEAEDVGVYYCMQGLQSLPGTFGQGTKLEIK
Huang_2016_light_2015_2015_1st_run_light_1-fq-gz_iglblastn|460509|IGKV2-28*01|IGHJ6*02|1|163.2        DIVMTQSPLSLAVTPGEPASISCRSSQSLLASTGYSYLDWYLQKPGQSPQLLIYLGSNRA-SGVPDRFRGSGSGSGTDF-TLKISRVEAEDVGVYYCMQGLQSLPGTFGQGTKLEIK
Huang_2016_light_2015_2015_1st_run_light_1-fq-gz_iglblastn|205825|IGKV2-28*01|IGHJ6*02|1|163.1        DIVMTQSPLSLAVTPGEPASISCRSSQSLLDSNGYSYLDWYLQKPGQSPQLLIYLCSTRA-SGVPDRFRGSGSGSGTDF-TLKISRVEAEDVGVYYCMQGLQSLPGTFGQGTKLEIK
Huang_2016_light_2015_2015_1st_run_light_1-fq-gz_iglblastn|60492|IGKV2-28*01|IGHJ6*02|1|163.1         DIVMTQSPLSLAVTPGEPASISCRSSQSLLDSNGYSYLEWYLQKPGQSPQLLIYLGSKRA-SGVPDRFRGSGSGSGTDF-TLKISRVEAEDVGVYYCMQGLQSLPGTFGQGTKLEIK
Huang_2016_light_2015_2015_1st_run_light_1-fq-gz_iglblastn|155588|IGKV2-28*01|IGHJ6*02|1|163.1        DIVMTQSPLSLAVTPGEPASISCRSSQSLLDSNGYRYLAWYLQKPGQSPQLLIYWGSNRA-SGVPDRFRGSGAGSGTDF-TLKISRVEAEDVGVYYCMQGLQSLPGTFGQGTKLEIK
Huang_2016_light_2015_2015_1st_run_light_1-fq-gz_iglblastn|383829|IGKV2-28*01|IGHJ6*02|0|162.8        DIVMTQSPLSLAVTPGEPASISCRSSQSLLDSNGYSYLDWYLQKPGQAPQLLIYLGSNRA-SGVPDRFRGSGSGSGTDF-TLKISRVEAEDVGVYYCMQGLQSLPGTFGQGTKLEIK
Huang_2016_light_2015_2015_1st_run_light_1-fq-gz_iglblastn|94893|IGKV2-28*01|IGHJ6*02|0|162.7         DIVMTQSPLSLAVTPGEPASISCRSSQSLLDSNGYSYLDWYLQKPGQSPQLLIYLGSNRD-SGVPDRFRGSGSGSGTDF-TLKISRVEAEDVGVYYCMQGLQSLPGTFGQGTKLEIK
Huang_2016_light_2015_2015_1st_run_light_1-fq-gz_iglblastn|66458|IGKV2-28*01|IGHJ6*02|0|162.7         DIVMTQSPLSLAVTPGEPASISCRSSQSLLDSNGYSYLDWYLQKPGQSPQLLIYLGSKRA-SGVPDRFRGSGSGSGTDF-TLKISRVEAEDVGVYYCMQGLQSLPGTFGQGTKLEIK
Huang_2016_light_2015_2015_1st_run_light_1-fq-gz_iglblastn|29040|IGKV2-28*01|IGHJ6*02|1|162.6         DIVMTQSPLSLAVTSGEPASISCRSSQSLLDSNGYSYLDWYLQKPGQSPQLLIYLGSNRA-SGVPDRFRGSGSGSGTDF-TLKISRVEAEDVGVYYCMQGLQSLPGTFGQGTKLEIK
Huang_2016_light_2015_2015_1st_run_light_1-fq-gz_iglblastn|529916|IGKV2-28*01|IGHJ6*02|0|162.5        DIVMTQSPLSLAVTPGEPASISCRSSQSLLDSNGYSYLDWYLQKPGQSPQLLIYLGSNRA-TGVPDRFRGSGSGSGTDF-TLKISRVEAEDVGVYYCMQGLQSLPGTFGQGTKLEIK
Huang_2016_light_2015_2015_1st_run_light_1-fq-gz_iglblastn|451011|IGKV2-28*01|IGHJ6*02|1|162.5        DIVMTQSPLSLAVTPGEPASISCRSSQSLLDSNGSSYLDWYLQKPGQSPHLLIYLGSNRA-SGVPDRFRGSGSGSGTDF-TLKISRVEAEDVGVYYCMQGLQSLPGTFGQGTKLEIK
Huang_2016_light_2015_2015_1st_run_light_1-fq-gz_iglblastn|537072|IGKV2-28*01|IGHJ6*02|1|162.4        DIVMTQSPLSLVVTPGEPASISCRSSQSLLDSNGYSYLDWYLQKPGQSPQLLIYLGSNRA-SGVPDRFRGSGSGSGTDF-TLKISRVEAEDVGVYYCMQGLQSLPGTFGQGTKLEIK
Huang_2016_light_2015_2015_1st_run_light_1-fq-gz_iglblastn|572474|IGKV2-28*01|IGHJ6*02|0|162.2        DIVMTQSPLSLAVTPGEPASLSCRSSQSLLDSNGYSYLDWYLQKPGQSPQLLIYLGSNRA-SGVPDRFRGSGSGSGTDF-TLKISRVEAEDVGVYYCMQGLQSLPGTFGQGTKLEIK
Huang_2016_light_2015_2015_1st_run_light_1-fq-gz_iglblastn|314437|IGKV2-28*01|IGHJ6*02|1|162.0        DIVMTQSPLSLAVTPGEPASISCRSSQSLLDSNGYSYLDWYLQKPGQSPQLLVYLGSNRA-SGVPDRFRGSGSGSGTDF-TLKISRVEAEDVGVYYCMQGLQSLPGTFGQGTKLEIK
Huang_2016_light_2015_2015_1st_run_light_1-fq-gz_iglblastn|501743|IGKV2-28*01|IGHJ6*02|0|162.0        DIVMTQSPLSLAVTPGEPASISCRSSQSLLDSNGYSYLDWYLQKPGQSPQRLIYLGSNRA-SGVPDRFRGSGSGSGTDF-TLKISRVEAEDVGVYYCMQGLQSLPGTFGQGTKLEIK
Huang_2016_light_2015_2015_1st_run_light_1-fq-gz_iglblastn|95306|IGKV2-28*01|IGHJ6*02|1|161.9         DIVMTQSPLSLAVTPGEPASISCRSSKSLLDSNGYSYLDWYLQKPGQSPQLLIYLGSNRA-SGVPDRFRGSGSGSGTDF-TLKISRVEAEDVGVYYCMQGLQSLPGTFGQGTKLEIK
Huang_2016_light_2015_2015_1st_run_light_1-fq-gz_iglblastn|22088|IGKV2-28*01|IGHJ6*02|0|161.8         DIVMTQSPLSLAVTPGEPASISCRSSQGLLDSNGYSYLAWYLQKPGQSPQLLIYLGSNRA-SGVPDRFRGSGSGSGTDF-TLKISRVEAEDVGVYYCMQGLQSLPGTFGQGTKLEIK
Huang_2016_light_2015_2015_1st_run_light_1-fq-gz_iglblastn|85940|IGKV2-28*01|IGHJ6*02|0|161.8         DIVMTQSPLSLAVTPGEPASISCRSSQSLLDSNGYSYLDWYLQKPGQSPQLLIYLGSNRA-AGVPDRFRGSGSGSGTDF-TLKISRVEAEDVGVYYCMQGLQSLPGTFGQGTKLEIK
Huang_2016_light_2015_2015_1st_run_light_1-fq-gz_iglblastn|19721|IGKV2-28*01|IGHJ6*02|0|161.7         DIVMTQSPLSLAVTPGEPASISCRSSQRLLDSNGYSYLDWYLQKPGQSPQLLIYLGSNRA-SGVPDRFRGSGSGSGTDF-TLKISRVEAEDVGVYYCMQGLQSLPGTFGQGTKLEIK
Huang_2016_light_2015_2015_1st_run_light_1-fq-gz_iglblastn|142921|IGKV2-28*01|IGHJ6*02|1|161.6        DIVMTQSPLSLAVTPGEPASISCRSSQSLLDSNGYSYLDWYLQKPGQCPQLLIYLGSNRA-SGVPDRFRGSGSGSGTDF-TLKISRVEAEDVGVYYCMQGLQSLPGTFGQGTKLEIK
Huang_2016_light_2015_2015_1st_run_light_1-fq-gz_iglblastn|146650|IGKV2-28*01|IGHJ6*02|1|161.4        DIVMTQSPLSLAVTPGGPASISCRSSQSLLDSNGYSYLDWYLQKPGQSPQLLIYLGSNRA-SGVPDRFRGSGSGSGTDF-TLKISRVEAEDVGVYYCMQGLQSLPGTFGQGTKLEIK
Huang_2016_light_2015_2015_1st_run_light_1-fq-gz_iglblastn|176328|IGKV2-28*01|IGHJ6*02|0|161.3        DIVMTQSPLSLAVTPGEPASISCRSSQSLLDSNGYSYLDWYLQKPGQSPQLLIYLGANRA-SGVPDRFRGSGSGSGTDF-TLKISRVEAEDVGVYYCMQGLQSLPGTFGQGTKLEIK
Huang_2016_light_2015_2015_1st_run_light_1-fq-gz_iglblastn|261634|IGKV2-28*01|IGHJ6*02|0|161.3        DIVMTQSPLSLAVTPGEPASISCRSSQSLLDSNGYSYVDWYLQKPGQSPQLLIYLGSKRA-SGVPDRFRGSGSGSGTDF-TLKISRVEAEDVGVYYCMQGLQSLPGTFGQGTKLEIK
Huang_2016_light_2015_2015_1st_run_light_1-fq-gz_iglblastn|186139|IGKV2-28*01|IGHJ6*02|0|161.3        DIVMTQSPLSLAVTPGEPASISCRSSQGLLDSNGYSYLDWYLQKPGQSPQLLIYLGSNRA-SGVPDRFRGSGSGSGTDF-TLKISRVEAEDVGVYYCMQGLQSLPGTFGQGTKLEIK
Huang_2016_light_2015_2015_1st_run_light_1-fq-gz_iglblastn|191948|IGKV2-28*01|IGHJ6*02|0|161.2        DIVMTQSPLSLAVTPGEPASISCRSSQSLLDSNGYSYLDWYLHKPGQSPQLLIYLGSNRA-SGVPDRFRGSGSGSGTDF-TLKISRVEAEDVGVYYCMQGLQSLPGTFGQGTKLEIK
Huang_2016_light_2015_2015_1st_run_light_1-fq-gz_iglblastn|338636|IGKV2-28*01|IGHJ6*02|0|161.2        DIVMTQSPLSLAVTPGEPASISCRSSQSLLDSNGYSYLDWYLQKPGQSPQLLIYLGSKRA-AGVPDRFRGSGSGSGTDF-TLKISRVEAEDVGVYYCMQGLQSLPGTFGQGTKLEIK
Huang_2016_light_2015_2015_1st_run_light_1-fq-gz_iglblastn|90104|IGKV2-28*01|IGHJ6*02|1|161.1         DIVMTQSPLSLAVTPGEPASISCRSSQSLLGSNGYSYLDWYLQKPGQSPQRLIYLGSNRA-SGVPDRFRGSGSGSGTDF-TLKISRVEAEDVGVYYCMQGLQSLPGTFGQGTKLEIK
Huang_2016_light_2015_2015_1st_run_light_1-fq-gz_iglblastn|28734|IGKV2-28*01|IGHJ6*02|0|161.0         DIVMTQSPLSLAVTPGEPASISCRSSQSLLDSNGYSYLDWYLQKPGQSPQRLIYLGSSRA-SGVPDRFRGSGSGSGTDF-TLKISRVEAEDVGVYYCMQGLQSLPGTFGQGTKLEIK
Huang_2016_light_2015_2015_1st_run_light_1-fq-gz_iglblastn|106273|IGKV2-28*01|IGHJ6*02|0|160.9        DIVMTQSPLSLAVTPGEPASISCRSSQSLLDSNGYSYLDWYLQKPGQSAQLLIYLGSNRA-SGVPDRFRGSGSGSGTDF-TLKISRVEAEDVGVYYCMQGLQSLPGTFGQGTKLEIK
Huang_2016_light_2015_2015_1st_run_light_1-fq-gz_iglblastn|540314|IGKV2-28*01|IGHJ6*02|2|160.9        DIVMTQSPLSLAVTPGEPASISCRSSQSLLDSNGYSYLAWYLQKPGQSPQLLIYVGFNRA-SGVPDRFRGSGSGSGTDF-TLKISRVEAEDVGVYYCMQGLQSLPGTFGQGTKLEIK
Huang_2016_light_2015_2015_1st_run_light_1-fq-gz_iglblastn|38644|IGKV2-28*01|IGHJ6*02|1|160.7         DIVMTQSPLSLAVTPGEPASISCRSSQCLLDSNGSSYLDWYLQKPGQSPQLLIYLGSNRA-SGVPDRFRGSGSGSGTDF-TLKISRVEAEDVGVYYCMQGLQSLPGTFGQGTKLEIK
Huang_2016_light_2015_2015_1st_run_light_1-fq-gz_iglblastn|135595|IGKV2-28*01|IGHJ6*02|2|160.7        DIVMTQSPLSLAVTPGEPASISCRSSQSLLDSNGYSYLDWYLQKPGQSPQLLIYVVSNRA-SGVPDRFRGSGSGSGTDL-TLKISRVEAEDVGVYYCMQGLQSLPGTFGQGTKLEIK
Huang_2016_light_2015_2015_1st_run_light_1-fq-gz_iglblastn|520820|IGKV2-28*01|IGHJ6*02|1|160.7        DIVMTQSPLSLAVTPGEPASISCRSSQCLLDSNGYSYLDWYLQKPGQSPQLLIYLGSNRA-SGVPDRFRGSGSGSGTDF-TLKISRVEAEDVGVYYCMQGLQSLPGTFGQGTKLEIK
Huang_2016_light_2015_2015_1st_run_light_1-fq-gz_iglblastn|570013|IGKV2-28*01|IGHJ6*02|1|160.7        DIVMTQSPLSLAVTPGEPASISCRSSQSLLDSNGYSCLDWYLQKPGQAPQLLIYLGSNRA-SGVPDRFRGSGSGSGTDF-TLKISRVEAEDVGVYYCMQGLQSLPGTFGQGTKLEIK
Huang_2016_light_2015_2015_1st_run_light_1-fq-gz_iglblastn|380708|IGKV2-28*01|IGHJ6*02|1|160.6        DIVMTQSPLSLAVTPGEPASISCRSSQSRLDSNGYSYLDWYLQKPGQSPQLLIYLGSNRA-SGVPDRFRGSGSGSGTDF-TLKISRVEAEDVGVYYCMQGLQSLPGTFGQGTKLEIK
Huang_2016_light_2015_2015_1st_run_light_1-fq-gz_iglblastn|261309|IGKV2-28*01|IGHJ6*02|0|160.6        DIVMTQSPLSLAVTPGEPASISCRSSQSLLDSNGYSYLDWYLQKPGQSPQLLIYLGSNRA-AGVPDRFRGSGSGSGTEF-TLKISRVEAEDVGVYYCMQGLQSLPGTFGQGTKLEIK
Huang_2016_light_2015_2015_1st_run_light_1-fq-gz_iglblastn|497263|IGKV2-28*01|IGHJ6*02|1|160.5        DIVMTQSPLSLAVTPGEPASISCRFSQSLLDSNGYSYLDWYLQKPGQSPQLLIYLGSNRA-SGVPDRFRGSGSGSGTDF-TLKISRVEAEDVGVYYCMQGLQSLPGTFGQGTKLEIK
Huang_2016_light_2015_2015_1st_run_light_1-fq-gz_iglblastn|84085|IGKV2-28*01|IGHJ6*02|1|160.5         DIVMTQSPLSLAVTPGEPASISCRSSQSLLDSNGYSYLDWYLQKPGQSPQLLIYLGSNRA-SGVPDRFRGSGSGSGTDF-TLKISRVEAEDVGVYYCMQGLQSLPGTFGQGTKLGIK
Huang_2016_light_2015_2015_1st_run_light_1-fq-gz_iglblastn|40121|IGKV2-28*01|IGHJ6*02|1|160.1         DIVMTQSPLSLAVTPGEPASISCRSSQSLLDSNGYSYLDWYLQKPGQSPQLLFYLGSNRA-SGVPDRFRGSGSGSGTDF-TLKISRVEAEDVGVYYCMQGLQSLPGTFGQGTKLEIK
Huang_2016_light_2015_2015_1st_run_light_1-fq-gz_iglblastn|149692|IGKV2-28*01|IGHJ6*02|0|160.0        DIVMTQSPLSLAVTPGEPASISCRSSQSLLDSNGYGYLDWYLQKPGQSPQLLIYLGANRA-SGVPDRFRGSGSGSGTDF-TLKISRVEAEDVGVYYCMQGLQSLPGTFGQGTKLEIK
Huang_2016_light_2015_2015_1st_run_light_1-fq-gz_iglblastn|561954|IGKV2-28*01|IGHJ6*02|1|159.9        DIVMTQSPLSLAVTPGEPASISCRSSPSLLDSNGYSYLDWYLQKPGQSPQLLIYLGSNRA-SGVPDRFRGSGSGSGTDF-TLKISRVEAEDVGVYYCMQGLQSLPGTFGQGTKLEIK
Huang_2016_light_2015_2015_1st_run_light_1-fq-gz_iglblastn|304752|IGKV2-28*01|IGHJ6*02|0|159.9        DIVMTQSPLSLAVTPGEPASISCRSSQGLLDSNGYSYLDWYLQKPGQSPQRLIYLGSNRA-SGVPDRFRGSGSGSGTDF-TLKISRVEAEDVGVYYCMQGLQSLPGTFGQGTKLEIK
Huang_2016_light_2015_2015_1st_run_light_1-fq-gz_iglblastn|187725|IGKV2-28*01|IGHJ6*02|1|159.9        DIVMTQSPLSLAVTPGEPASISCRSSQSLLDSNGYSYLDWYLQKPGQSPQLLIYLGSNRA-SGVPDRVRGSGSGSGTDF-TLKISRVEAEDVGVYYCMQGLQSLPGTFGQGTKLEIK
Huang_2016_light_2015_2015_1st_run_light_1-fq-gz_iglblastn|573422|IGKV2-28*01|IGHJ6*02|1|159.5        DIVMTQSPLSLAVTPGEPASISCRSSQSLLDSNGYSYLDWYLQKPGQSPQLLLYLCANRA-SGVPDRFRGSGSGSGTDF-TLKISRVEAEDVGVYYCMQGLQSLPGTFGQGTKLEIK
Huang_2016_light_2015_2015_1st_run_light_1-fq-gz_iglblastn|367353|IGKV2-28*01|IGHJ6*02|1|159.5        DIVMTQSPLSLAVTPGEPASISCRSSQSLLDSNGYSYLDWYLQKQGQSPQLLIYLGSNRA-AGVPDRFRGSGSGSGTDF-TLKISRVEAEDVGVYYCMQGLQSLPGTFGQGTKLEIK
Huang_2016_light_2015_2015_1st_run_light_1-fq-gz_iglblastn|418791|IGKV2-28*01|IGHJ6*02|1|159.4        DIVMTQSPLSLAVTPGEPASISCRSSQSLLDSNGYRYLDWYLQKPGQSPQLLIYLGSNRA-SGVPDRVRGSGSGSGTDF-TLKISRVEAEDVGVYYCMQGLQSLPGTFGQGTKLEIK
Huang_2016_light_2015_2015_1st_run_light_1-fq-gz_iglblastn|445057|IGKV2-28*01|IGHJ6*02|1|159.3        DIVMTQSLLSLAVTPGEPASISCRSSQSLLDSNGYSYLDWYLQKPGQSPQLLIYLGSNLA-SGVPDRFRGSGSGSGTDF-TLKISRVEAEDVGVYYCMQGLQSLPGTFGQGTKLEIK
Huang_2016_light_2015_2015_1st_run_light_1-fq-gz_iglblastn|466313|IGKV2-28*01|IGHJ6*02|1|159.3        DIVMTQSPLSLAVTPGEPASISCRSSQSLLDSNGYSYLDWYLQKPGQSPQLLIYLGSNRA-SGVPDRCRGSGSGSGTDF-TLKISRVEAEDVGVYYCMQGLQSLPGTFGQGTKLEIK
Huang_2016_light_2015_2015_1st_run_light_1-fq-gz_iglblastn|526381|IGKV2-28*01|IGHJ6*02|2|159.3        DIVMTQSPLSLAVTPGEPASISCRSSQSLLDSNGYSYLDWYLQKPGQSPQLLIYLGSNRA-SGVPDRFRGSGSGSGTDC-TLKISRVEAEDVGVYYCMQGLQSLPDTFGQGTKLEIK
Huang_2016_light_2015_2015_1st_run_light_1-fq-gz_iglblastn|315532|IGKV2-28*01|IGHJ6*02|1|159.2        DIVMTQSPLSLAVTPGEPASISCRSSQSLLDSNGYSYLDWYLQKPGQSPQLLIYLGSKRA-SGVPDRVRGSGSGSGTDF-TLKISRVEAEDVGVYYCMQGLQSLPGTFGQGTKLEIK
Huang_2016_light_2015_2015_1st_run_light_1-fq-gz_iglblastn|138202|IGKV2-28*01|IGHJ6*02|1|159.2        DIVMTQSPLSLAVTPGEPASISCRSSQSLLDSNGYSYLDWYLQKPGQSPQLLIYLGSNRA-SGVPDGFRGSGSGSGTDF-TLKISRVEAEDVGVYYCMQGLQSLPGTFGQGTKLEIK
Huang_2016_light_2015_2015_1st_run_light_1-fq-gz_iglblastn|346142|IGKV2-28*01|IGHJ6*02|1|159.0        DIVMTQSPLSLAVTPGEPASISCRSSQSLLDSNGYSYLDWYLQKSGQSPQLLIYLGSKRA-AGVPDRFRGSGSGSGTDF-TLKISRVEAEDVGVYYCMQGLQSLPGTFGQGTKLEIK
Huang_2016_light_2015_2015_1st_run_light_1-fq-gz_iglblastn|317838|IGKV2-28*01|IGHJ6*02|2|159.0        DIVMTQSPLSLAVTPGEPASISCRSSQSLLDSNGYSYLDWYLQKPGQSPQLLIYFGSNRA-SGVPDRCRGSGSGSGTDF-TLKISRVEAEDVGVYYCMQGLQSLPGTFGQGTKLEIK
Huang_2016_light_2015_2015_1st_run_light_1-fq-gz_iglblastn|433250|IGKV2-28*01|IGHJ6*02|3|158.9        DIVMTQSPLSLAVTPGEPASISCRSSQSLLDSNVYSYLDWYLQTPGQSPQLLIYLGSNRA-SGVPDRFRGSGAGSGTDF-TLKISRVEAEDVGVYYCMQGLQSLPGTFGQGTKLEIK
Huang_2016_light_2015_2015_1st_run_light_1-fq-gz_iglblastn|136655|IGKV2-28*01|IGHJ6*02|0|158.9        DIVMTQSPLSLAVTPGEPASISCGSSQSLLDSNGYSYLDWYLQKPGQSPQRLIYLGSNRA-SGVPDRFRGSGSGSGTDF-TLKISRVEAEDVGVYYCMQGLQSLPGTFGQGTKLEIK
Huang_2016_light_2015_2015_1st_run_light_1-fq-gz_iglblastn|586959|IGKV2-28*01|IGHJ6*02|2|158.7        DIVMTQSPLSLAVTPGEPASISCRSSQSLLDSNGYSYLDWYLQKPGQSPQLLIYCGSKRA-SGVPDRFRGSGSGSGTDF-TLKISRGEAEDVGVYYCMQGLQSLPGTFGQGTKLEIK
Huang_2016_light_2015_2015_1st_run_light_1-fq-gz_iglblastn|412241|IGKV2-28*01|IGHJ6*02|1|158.6        DIVMTQSPLSLAVTPGEPASISCRSSQSLLDSNGYSYLDWYLQKPGQAPQLLIDLGSNRA-SGVPDRFRGSGSGSGTDF-TLKISRVEAEDVGVYYCMQGLQSLPGTFGQGTKLEIK
Huang_2016_light_2015_2015_1st_run_light_1-fq-gz_iglblastn|562463|IGKV2-28*01|IGHJ6*02|2|158.5        DIVMTQSPLSLAVTPGEPASISCRSSQSLLDSNGYSYLAWYLQKPGQSPQLLIYFGSNRA-SGGPDRFRGSGSGSGTDF-TLKISRVEAEDVGVYYCMQGLQSLPGTFGQGTKLEIK
Huang_2016_light_2015_2015_1st_run_light_1-fq-gz_iglblastn|452306|IGKV2-28*01|IGHJ6*02|1|158.5        DIVMTQSPLSLAVTPGEPASIACRSSQSLLDSNGYSYLDWYLQKPGQSPQLLIYLGSNRA-SGVPDRVRGSGSGSGTDF-TLKISRVEAEDVGVYYCMQGLQSLPGTFGQGTKLEIK
Huang_2016_light_2015_2015_1st_run_light_1-fq-gz_iglblastn|228235|IGKV2-28*01|IGHJ6*02|0|158.5        DIVMTQSPLSLAVTPGEPASISCRSRQRLLDSNGYSYLDWYLQKPGQSPQLLIYLGSNRA-SGVPDRFRGSGSGSGTDF-TLKISRVEAEDVGVYYCMQGLQSLPGTFGQGTKLEIK
Huang_2016_light_2015_2015_1st_run_light_1-fq-gz_iglblastn|262175|IGKV2-28*01|IGHJ6*02|1|158.3        DIVMTQSPLSLAVTPGEPASISCRSSQSLLDSNGYSYLDWYLQKPGQSPQLLIYLGSNRA-SGGPDRFRGSGSGSGTDF-TLKISRVEAEDVGVYYCMQGLQSLPGTFGQGTKLEIK
Huang_2016_light_2015_2015_1st_run_light_1-fq-gz_iglblastn|93065|IGKV2-28*01|IGHJ6*02|1|158.3         DIVMTQSPLSLAVTPGEPASISCRSSQSLLDRNGYSYLDWYLQKPGQSPQLLIYLGSNRA-SGVPDRGRGSGSGSGTDF-TLKISRVEAEDVGVYYCMQGLQSLPGTFGQGTKLEIK
Huang_2016_light_2015_2015_1st_run_light_1-fq-gz_iglblastn|412331|IGKV2-28*01|IGHJ6*02|2|158.3        DIVMTQSPLSLAVTPGEPASISCRSSQSLLDSNGYSYLDWYLQKPGQSPQLLIYLGSNRA-SGVPDRVRGSGAGSGTDF-TLKISRVEAEDVGVYYCMQGLQSLPGTFGQGTKLEIK
Huang_2016_light_2015_2015_1st_run_light_1-fq-gz_iglblastn|255987|IGKV2-28*01|IGHJ6*02|2|157.7        DIVMTQSPLSLAVTPGEPASISCRSSQSLLDSNGYSYLAWYLQKPGQFPQLLIYLGSNRA-SGVPDRVRGSGSGSGTDF-TLKISRVEAEDVGVYYCMQGLQSLPGTFGQGTKLEIK
Huang_2016_light_2015_2015_1st_run_light_1-fq-gz_iglblastn|413368|IGKV2-28*01|IGHJ6*02|1|157.6        DIVMTQSPLSLAVTPGEPASISCRSSQSLLDSNGYSYLDWYLQKPGQSPQLLIYLGANRA-SGVRDRFRGSGSGSGTDF-TLKISRVEAEDVGVYYCMQGLQSLPGTFGQGTKLEIK
Huang_2016_light_2015_2015_1st_run_light_1-fq-gz_iglblastn|104025|IGKV2-28*01|IGHJ6*02|3|157.6        DIVMTQSPLSLAVTPGEPASISCMSSPSLLDSNGYSYLDWYLQKPGQSPQLLIYVGSNRA-SGVPDRFRGSGSGSGTDF-TLKISRVEAEDVGVYYCMQGLQSLPGTFGQGTKLEIK
Huang_2016_light_2015_2015_1st_run_light_1-fq-gz_iglblastn|461568|IGKV2-28*01|IGHJ6*02|3|157.6        DIVMTQSPLSLAVTPGEPASISCRSSQSLLDSNGYSYLDWYLQKPGQSPQLLSYFGSNRA-SGVPERFRGSGSGSGTDF-TLKISRVEAEDVGVYYCMQGLQSLPGTFGQGTKLEIK
Huang_2016_light_2015_2015_1st_run_light_1-fq-gz_iglblastn|18596|IGKV2-28*01|IGHJ6*02|3|157.6         DIVMTQSPLSLVVTPGGPASISCRSSQILLDSNGYSYLDWYLQKPGQSPQLLIYLGSNRA-SGVPDRFRGSGSGSGTDF-TLKISRVEAEDVGVYYCMQGLQSLPGTFGQGTKLEIK
Huang_2016_light_2015_2015_1st_run_light_1-fq-gz_iglblastn|93686|IGKV2-28*01|IGHJ6*02|1|157.6         DIVMTQSPLSLAVTPGEPASISCRSSQSLLDSNGYSYLDWYLQKPGQSPQLLLYLGSNRA-SGVPDRVRGSGSGSGTDF-TLKISRVEAEDVGVYYCMQGLQSLPGTFGQGTKLEIK
Huang_2016_light_2015_2015_1st_run_light_1-fq-gz_iglblastn|282518|IGKV2-28*01|IGHJ6*02|2|157.5        DIVMTQSPLSLAVTPGEPASISCRSSQSLLDSNGYSYLDWYLQKPGQSPQILIYLGSKRA-SGVPDRCRGSGSGSGTDF-TLKISRVEAEDVGVYYCMQGLQSLPGTFGQGTKLEIK
Huang_2016_light_2015_2015_1st_run_light_1-fq-gz_iglblastn|534169|IGKV2-28*01|IGHJ6*02|2|157.3        DIVMTQSPLSLAVTPGEPASISCRSSQSLLDSNGYSYLDWYLQKPGQSPPLLIYLGSNRA-SGVPDRVRGSGSGSGTDF-TLKISRVEAEDVGVYYCMQGLQSLPGTFGQGTKLEIK
Huang_2016_light_2015_2015_1st_run_light_1-fq-gz_iglblastn|368933|IGKV2-28*01|IGHJ6*02|1|157.3        DIVMTQSPLSLAVTPGEPASISCRSSQSLLDSNGYSYLDWDLQKPGQSPQLLIYLGSNRA-SGVPDRFRGSGSGSGTDF-TLKISRVEAEDVGVYYCMQGLQSLPGTFGQGTKLEIK
Huang_2016_light_2015_2015_1st_run_light_1-fq-gz_iglblastn|482113|IGKV2-28*01|IGHJ6*02|3|157.2        DIVMTQSPLSLAVTPGEPASISCRSSQGRLDSNGYSYLDWYRQKSGQSPQLLIYLGSNRA-SGVPDRFRGSGSGSGTDF-TLKISRVEAEDVGVYYCMQGLQSLPGTFGQGTKLEIK
Huang_2016_light_2015_2015_1st_run_light_1-fq-gz_iglblastn|576815|IGKV2-28*01|IGHJ6*02|2|157.2        DIVMTQSPLSLAVTPGEPASISCRSSQSLLASNGYSYLDWDLQKPGQSPQLLIYLGSNRA-SGVPDRFRGSGSGSGTDF-TLKISRVEAEDVGVYYCMQGLQSLPGTFGQGTKLEIK
Huang_2016_light_2015_2015_1st_run_light_1-fq-gz_iglblastn|19807|IGKV2-28*01|IGHJ6*02|1|157.1         DIVMTQSPLSLAVTPGEPASISCRSSQGLLDSNGYSDLDWYLQKPGQSPQLLIYLGSNRA-SGVPDRFRGSGAGSGTDF-TLKISRVEAEDVGVYYCMQGLQSLPGTFGQGTKLEIK
Huang_2016_light_2015_2015_1st_run_light_1-fq-gz_iglblastn|533856|IGKV2-28*01|IGHJ6*02|2|156.8        DIVMTQSPLSLAVTPGEPASISCRSSQSLLDSNGYSYLDWYLQKPGQSPQLLIYLGSNRA-SGVPDRFRGSGSGSGTDL-TLKIGRVEAEDVGVYYCMQGLQSLPGTFGQGTKLEIK
Huang_2016_light_2015_2015_1st_run_light_1-fq-gz_iglblastn|275446|IGKV2-28*01|IGHJ6*02|3|156.6        DIVMTQSPLSLAVTPGEPASISCRSSQSLLDSNGYSYLEWYLQKPGQYPQLLSYLGSNRA-SGVPDRFRGSGSGSGTDF-TLKISRVEAEDVGVYYCMQGLQSLPGTFGQGTKLEIK
Huang_2016_light_2015_2015_1st_run_light_1-fq-gz_iglblastn|230838|IGKV2-28*01|IGHJ6*02|2|156.5        DIVMTQSPLSLAVTPGEPASISCRSSQSLLDSNGYSYLDWYLQKPGQSPQLLIYLGSNRA-SGVADRCRGSGSGSGTDF-TLKISRVEAEDVGVYYCMQGLQSLPGTFGQGTKLEIK
Huang_2016_light_2015_2015_1st_run_light_1-fq-gz_iglblastn|460228|IGKV2-28*01|IGHJ6*02|2|156.1        DIVMTQSPLSLAVTPGGPASISCRSSQSLLDSNGYSYLDWYLQKPGQSPQLLIYLGSKRV-SGVPDRVRGSGSGSGTDF-TLKISRVEAEDVGVYYCMQGLQSLPGTFGQGTKLEIK
Huang_2016_light_2015_2015_1st_run_light_1-fq-gz_iglblastn|181035|IGKV2-28*01|IGHJ6*02|3|156.1        DIVMTQSPLSLAVTPGEPASISCRSSQSLLASNGYSYLDWYLQRPGQSPQLLIDLGSNRA-SGVPDRFRGSGAGSGTDF-TLKISRVEAEDVGVYYCMQGLQSLPGTFGQGTKLEIK
Huang_2016_light_2015_2015_1st_run_light_1-fq-gz_iglblastn|292131|IGKV2-28*01|IGHJ6*02|7|155.8        DIVMTQSPLSLPVAPGETASISCRSSQSLLHSNGKYYLHWFRQKPGQSPQFLISLVWTRASAGVPDRFSGGGSGSGTDF-TLRISAVEAEDVAVYYCMQALQT-PFTFGQGTKLEIK
Huang_2016_light_2015_2015_1st_run_light_1-fq-gz_iglblastn|555667|IGKV2-28*01|IGHJ6*02|2|155.7        DIVMTQSPLSLAVTPGEPASISCRSSQSLLDSNGYSYLDWYLQKPGQSPQLLVDLGANRA-SGVPDRFRGSGSGSGTDF-TLKISRVEAEDVGVYYCMQGLQSLPGTFGQGTKLEIK
Huang_2016_light_2015_2015_1st_run_light_1-fq-gz_iglblastn|256602|IGKV2-28*01|IGHJ6*02|7|155.6        DIVMTQSPLSLPVAPGETASISCRSSQSLLHSNGKYYLHWFRQKPGQSPQFLISLVWTRASAGVPDRFSGGGSGSGTDF-TLRISAVEAEDIAVYYCMQALQT-PFTFGQGTKLEIK
Huang_2016_light_2015_2015_1st_run_light_1-fq-gz_iglblastn|80228|IGKV2-28*01|IGHJ6*02|2|155.5         DIVMTQSPLSLAVTPGEPASISCRSSQSLLDSNGYSYLDWYLQKPGQSPQLLIDLGSNRA-SGVHDRFRGSGSGSGTDF-TLKISRVEAEDVGVYYCMQGLQSLPGTFGQGTKLEIK
Huang_2016_light_2015_2015_1st_run_light_1-fq-gz_iglblastn|340735|IGKV2-28*01|IGHJ6*02|2|154.4        DIVMTQSPLSLAVTPGEPASISCRSSQSRLDSNGYSYLDWYLQKPGQSPQLLSYLGSNRA-AGVPDRFRGSGSGSGTDF-TLKISRVEAEDVGVYYCMQGLQSLPGTFGQGTKLEIK
Huang_2016_light_2015_2015_1st_run_light_1-fq-gz_iglblastn|389933|IGKV2-28*01|IGHJ6*02|3|154.2        DIVMTQSPLSLAVTPGEPASISCRSRQSLLASNGYRYLDWYLQTPGQSPQLLIYLGSNRA-CGVPDRFRGSGSGSGTDF-TLKISRVEAEDVGVYYCMQGLQSLPGTFGQGTKLEIK
Huang_2016_light_2015_2015_1st_run_light_1-fq-gz_iglblastn|231857|IGKV2-28*01|IGHJ6*02|2|154.1        DIVMTQSPLSLAVTPGEPASISCRSSQSLLDSNGYSYLDWYLQKPGQSPQLLIYLGSNRA-SGVPDRGRGSGSGSGTDV-TLKISRVEAEDVGVYYCMQGLQSLPGTFGQGTKLEIK
Huang_2016_light_2015_2015_1st_run_light_1-fq-gz_iglblastn|550227|IGKV2-28*01|IGHJ6*02|3|153.8        DIVMTQSPLSLAVTPGEPASISCRSSQSLLDSNGYSYLDWYLQKPGQSPQLLSYLGCNRA-SGVPYRFRGSGSGSGTDF-TLKISRVEAEDVGVYYCMQGLQSLPGTFGQGTKLEIK
Huang_2016_light_2015_2015_1st_run_light_1-fq-gz_iglblastn|209234|IGKV2-28*01|IGHJ6*02|3|153.7        DIVMTQSPLSLAVTPGEPASISCRSSQSLRDSNGYSYLDWYLQKPGQSPQLLIDLGSNRA-SGVADRLRGSGSGSGTDF-TLKISRVEAEDVGVYYCMQGLQSLPGTFGQGTKLEIK
Huang_2016_light_2015_2015_1st_run_light_1-fq-gz_iglblastn|516728|IGKV2-28*01|IGHJ6*02|4|153.1        DIVMTQSPLSLAVTPGEPASISCRSSQSLLASNGYSYLDWYLQRPGQSPQLLVYLGTNRA-SGVPDRFRGSGAGSGTDI-TLKISRVEAEDVGVYYCMQGLQSLPGTFGQGTKLEIK
Huang_2016_light_2015_2015_1st_run_light_1-fq-gz_iglblastn|512518|IGKV2-28*01|IGHJ6*02|3|153.1        DIVMTQSPLSLAVTPGEPASISCSSSQSLLDSNGYRYLDWYLQRPGQSPQLLIYLGSNRA-SGVPDRCRGSGSGSGTDF-TLKIGRVEAEDVGVYYCMQGLQSLPGTFGQGTKLEIK
Huang_2016_light_2015_2015_1st_run_light_1-fq-gz_iglblastn|63227|IGKV2-28*01|IGHJ6*02|3|152.3         DIVMTQSPLSLAVTPGEPASISCRSSQSLLDSNGYSYLDWYLQKPGQSPQLLIYLGSKWA-SEVPERCRGSGSGSGTDF-TLKISRVEAEDVGVYYCMQGLQSLPGTFGQGTKLEIK
Huang_2016_light_2015_2015_1st_run_light_1-fq-gz_iglblastn|227724|IGKV2-28*01|IGHJ6*02|2|152.0        DIVMTQSPLSLAVTPGEPASISCRSSHSLLDSNGYSYLDWYLHKPGQPPQLLIYVGSKRA-SGVPDRFRGRGSGSGTDC-TLKISRVEAEDVGVYYCMQGLQSLPGTFGQGTKLEIK
Huang_2016_light_2015_2015_1st_run_light_1-fq-gz_iglblastn|459735|IGKV2-28*01|IGHJ6*02|3|151.6        DIVMTQSPLSLAVTPGEPASISCRSSQSLLDSNGYSYLDWYLQKPGQSPQLLFYLGSNRA-SGVPDMFRGSGSGSGTDS-TLKISRVEAEDVGVYYCMQGLQSLPGTFGQGTKLEIK
Huang_2016_light_2015_2015_1st_run_light_1-fq-gz_iglblastn|228983|IGKV2-28*01|IGHJ6*02|4|151.5        DIVMTQSPLSLAVTPGEPASISCRSSQSLLDSNGYSYLDWYLQKPGQSPQLLIYLGANRD-SGVTDRCRGSGAGSGTDF-TLKISRVEAEDVGVYYCMQGLQRLPGTFGQGTKLEIK
Huang_2016_light_2015_2015_1st_run_light_1-fq-gz_iglblastn|198638|IGKV2-28*01|IGHJ6*02|4|151.3        DIVMTQSPLSLAVTPGEPASISFRSSQSLLDSNGYSYLDWYLQKPGQSQQLLIDVGSNRA-SGVPDRFRGSGSGSGTDF-TLKISRVEAEDVGVYYCMQGLQSLPGTFGQGTKLEIK
Huang_2016_light_2015_2015_1st_run_light_1-fq-gz_iglblastn|207178|IGKV2-28*01|IGHJ6*02|5|151.2        DIVMTQSPLSLAVTPGEPASISCRFSQSLRDSNGYSYLDWYLQKPGQCPHLLIDLGSNRA-SGVPDRFRGSGSGSGTDF-TLKISRVGAEDVGVYYCMQGLQSLPGTFGQGTKLEIK
Huang_2016_light_2015_2015_1st_run_light_1-fq-gz_iglblastn|44791|IGKV2-28*01|IGHJ6*02|5|151.0         DIVMTQSPLSLAVTPAEPASIPFRSSQSLLDSNGYSYLDWYLQKPGQSPQLLIYVGSVRA-SGVPDRFRGSGSGSGTDF-TLKISRVEAEDVGVYYCMQGLQSLPGTFGQGTKLEIK
Huang_2016_light_2015_2015_1st_run_light_1-fq-gz_iglblastn|75387|IGKV2-28*01|IGHJ6*02|4|150.8         DIVMTQSPLSLAVTPGEPASISCRSSRSLLDSNGYRDLDWYLQKPGQCPPLLIDWGSNRA-SGVPDRFRGSGSGSGTDF-TLKISRVEAEDVGVYYCMQGLQSLPGTFGQGTKLEIK
Huang_2016_light_2015_2015_1st_run_light_1-fq-gz_iglblastn|72267|IGKV2-28*01|IGHJ6*02|5|150.8         DIVMTQSPLSLAVTPGEPASISCRSSQSLLVSNGYSYLDWYLQQPGQSPQLLIYLGFNGA-SGVPDRCRGSGSGSGTDF-TLKISRVEAEDVGVYYCMQGLQSLPGTFGQGTKLEIK
Huang_2016_light_2015_2015_1st_run_light_1-fq-gz_iglblastn|592225|IGKV2-28*01|IGHJ6*02|2|150.6        DIVMTQSPLSLAVTPGEPASISCRSSQSLLDSNGYSYLDCYLQKPGQSPQLLIYLGANRA-SGVPDMFRGSGSGSGTDF-TLKISRVEAEDVGVYYCMQGLQSLPGTFGQGTKLEIK
Huang_2016_light_2015_2015_1st_run_light_1-fq-gz_iglblastn|143231|IGKV2-28*01|IGHJ6*02|3|150.1        DIVMTQSPLSLAVTPGEPASISCRSSQSLLDSNGYSYLDWSLQKPGQSPQLLIYLGSNRA-SGVPDRCRGSGSGSGTDF-TLKISRGEAEDVGVYYCMQGLQSLPGTFGQGTKLEIK
Huang_2016_light_2015_2015_1st_run_light_1-fq-gz_iglblastn|379413|IGKV2-28*01|IGHJ6*02|9|149.6        DIVMTQSPLSLPVAPGETASISCRSSQSLLHSNGKYYLHWFRQKQGQSPKFLISLVWTRASAGGPDRFSGGGSGSGTDF-TLRISAVEAEDVAVYYCMQALQT-PFTFGQGTKLEIK
Huang_2016_light_2015_2015_1st_run_light_1-fq-gz_iglblastn|224217|IGKV2-28*01|IGHJ6*02|6|144.1        DIVMTQSPLSLAVTPGEPASIYCRSSQRLLDSNGYSYLDWYLQKPGQSRQLLIYLGANRA-AGVPDRIRSSVSGSRTDF-TLKISRVEAEDVGVYYCMQGLQSLPGTFGQGTKLEIK
Huang_2016_light_2015_2015_2nd_run_light_1-fq-gz_iglblastn|32520|IGKV2-28*01|IGHJ6*02|0|164.5         DIVMTQSPLSLAVTPGEPASISCRSSQSLLDSNGYSYLDWYLQKPGQSPKLLIYLGSNRA-SGVPDRFRGSGSGSGTDF-TLKISRVEAEDVGVYYCMQGLQSLPGTFGQGTKLEIK
Huang_2016_light_2015_2015_2nd_run_light_1-fq-gz_iglblastn|692985|IGKV2-28*01|IGHJ6*02|0|164.5        DIVMTQSPLSLAVTPGEPASISCRSSQSLLDSNGYSYLDWYLQKPGQSPQLLIYLVSNRA-SGVPDRFRGSGSGSGTDF-TLKISRVEAEDVGVYYCMQGLQSLPGTFGQGTKLEIK
Huang_2016_light_2015_2015_2nd_run_light_1-fq-gz_iglblastn|703313|IGKV2-28*01|IGHJ6*02|1|163.8        DIVMTQSPLSLAVTPGEPASISCRSSQSLLDSNGYSYLDWYLQKPGQSPQLLIYLCSNRA-SGVPDRFRGSGSGSGTDF-TLKISRVEAEDVGVYYCMQGLQSLPGTFGQGTKLEIK
Huang_2016_light_2015_2015_2nd_run_light_1-fq-gz_iglblastn|388034|IGKV2-28*01|IGHJ6*02|1|163.5        DIVMTQSPLSLAVTPGEPASISCRSSQSLLDSNGYSYLDWYLQKPGQSPQLLIYVGSNRA-SGVPDRFRGSGSGSGTDF-TLKISRVEAEDVGVYYCMQGLQSLPGTFGQGTKLEIK
Huang_2016_light_2015_2015_2nd_run_light_1-fq-gz_iglblastn|565873|IGKV2-28*01|IGHJ6*02|1|163.5        DIVMTQSPLSLAVTPGEPASISCRSSQSLLDSNGYSYLDWYLQKPGQSPQLLIYLRSNRA-SGVPDRFRGSGSGSGTDF-TLKISRVEAEDVGVYYCMQGLQSLPGTFGQGTKLEIK
Huang_2016_light_2015_2015_2nd_run_light_1-fq-gz_iglblastn|10015|IGKV2-28*01|IGHJ6*02|0|163.4         DIVMTQSPLSLAVTPGEPASISCRSSQSLLDSNGYSYLDWYLQKPGQSPQLLIYLGSNRA-SGVPDRFRGSGSGSGTDF-TLKISRVEAEDVGVYYCMQGLQSLPGTFGQGTKLEIK
Huang_2016_light_2015_2015_2nd_run_light_1-fq-gz_iglblastn|638341|IGKV2-28*01|IGHJ6*02|0|163.3        DIVMTQSPLSLAVTPGEPASISCRSSQSLLDSKGYSYLDWYLQKPGQSPQLLIYLGSNRA-SGVPDRFRGSGSGSGTDF-TLKISRVEAEDVGVYYCMQGLQSLPGTFGQGTKLEIK
Huang_2016_light_2015_2015_2nd_run_light_1-fq-gz_iglblastn|489675|IGKV2-28*01|IGHJ6*02|0|163.0        DIVMTQSPLSLAVTPGDPASISCRSSQSLLDSNGYSYLDWYLQKPGQSPQLLIYLGSNLA-SGVPDRFRGSGSGSGTDF-TLKISRVEAEDVGVYYCMQGLQSLPGTFGQGTKLEIK
Huang_2016_light_2015_2015_2nd_run_light_1-fq-gz_iglblastn|531655|IGKV2-28*01|IGHJ6*02|0|162.9        DIVMTQSPLSLAVTPGEPASISCRSSQSLLDSNGYSYLDWYLQKPGQSPQLLIYLGSNRA-SGVPDRFRGSGSGSGTDF-TLKISRLEAEDVGVYYCMQGLQSLPGTFGQGTKLEIK
Huang_2016_light_2015_2015_2nd_run_light_1-fq-gz_iglblastn|545737|IGKV2-28*01|IGHJ6*02|4|162.9        DIVMTQSPLSLAVTPGEPASISCRSSQSLLDSNGYSYLDWYLQKPGQSPQLLIYFGSNRS-SGVPDRFRGSGSGSGTDF-TLKISRVEAEDVGVYYCMQGLQCLPCTFGQGTKLEIK
Huang_2016_light_2015_2015_2nd_run_light_1-fq-gz_iglblastn|859247|IGKV2-28*01|IGHJ6*02|1|162.7        DIVMTQSPLSLAVTPGELASISCRSSQSLLDSNGYSYLDWYLQKPGQSPQLLIYLGSNRA-SGVPDRFRGSGSGSGTDF-TLKISRVEAEDVGVYYCMQGLQSLPGTFGQGTKLEIK
Huang_2016_light_2015_2015_2nd_run_light_1-fq-gz_iglblastn|336891|IGKV2-28*01|IGHJ6*02|0|162.7        DIVMTQSPLSLAVTPGEPASISCRSSQSLLDSNGYSYLDWYLQKPGQSPQLLIYLGSKRA-SGVPDRFRGSGSGSGTDF-TLKISRVEAEDVGVYYCMQGLQSLPGTFGQGTKLEIK
Huang_2016_light_2015_2015_2nd_run_light_1-fq-gz_iglblastn|97486|IGKV2-28*01|IGHJ6*02|0|162.7         DIVMTQSPLSLAVTPGEPASISCRSSQSLLDSNGYSYLDWYLQKPGQSPQLLIYLGSTRA-SGVPDRFRGSGSGSGTDF-TLKISRVEAEDVGVYYCMQGLQSLPGTFGQGTKLEIK
Huang_2016_light_2015_2015_2nd_run_light_1-fq-gz_iglblastn|117260|IGKV2-28*01|IGHJ6*02|1|162.6        DIVMTQSPLSLAVTSGEPASISCRSSQSLLDSNGYSYLDWYLQKPGQSPQLLIYLGSNRA-SGVPDRFRGSGSGSGTDF-TLKISRVEAEDVGVYYCMQGLQSLPGTFGQGTKLEIK
Huang_2016_light_2015_2015_2nd_run_light_1-fq-gz_iglblastn|684252|IGKV2-28*01|IGHJ6*02|0|162.5        DIVMTQTPLSLAVTPGEPASISCRSSQSLLDSNGYSYLDWYLQKPGQSPQLLIYLGSNRA-SGVPDRFRGSGSGSGTDF-TLKISRVEAEDVGVYYCMQGLQSLPGTFGQGTKLEIK
Huang_2016_light_2015_2015_2nd_run_light_1-fq-gz_iglblastn|376861|IGKV2-28*01|IGHJ6*02|0|162.4        DIVMTQSPLSLAVTPGEPASISCRSSQSLLDSNGYSYLDWYLQKPGQSPQLLIYLGSNRA-SGVPDRFRGSGSGSGTDF-TLKINRVEAEDVGVYYCMQGLQSLPGTFGQGTKLEIK
Huang_2016_light_2015_2015_2nd_run_light_1-fq-gz_iglblastn|87451|IGKV2-28*01|IGHJ6*02|0|162.3         DIVMTQSPLSLAVTPGEPASISCRSSQSLLDSNGYSYLDWYLQKPGQSPELLIYLGSNRA-SGVPDRFRGSGSGSGTDF-TLKISRVEAEDVGVYYCMQGLQSLPGTFGQGTKLEIK
Huang_2016_light_2015_2015_2nd_run_light_1-fq-gz_iglblastn|635642|IGKV2-28*01|IGHJ6*02|0|162.3        DIVMTQSPLSLAVTPGEPASISCRSSQSLLDSNGYSYLDWYLQKPGQSPQLLIYLGSKLA-SGVPDRFRGSGSGSGTDF-TLKISRVEAEDVGVYYCMQGLQSLPGTFGQGTKLEIK
Huang_2016_light_2015_2015_2nd_run_light_1-fq-gz_iglblastn|151978|IGKV2-28*01|IGHJ6*02|0|162.2        DIVMTQSPLSLAVTPGEPASISCRSSQSLLDSNGYSYLDWYLQKPGQSPQLLIYWGSNRA-PGVPDRFRGSGSGSGTDF-TLKISRVEAEDVGVYYCMQGLQSLPGTFGQGTKLEIK
Huang_2016_light_2015_2015_2nd_run_light_1-fq-gz_iglblastn|321992|IGKV2-28*01|IGHJ6*02|0|162.1        DIVMTQSPLSLAVTPGEPASISCRSSQSLLDSNGYSYLDWYLQKPEQSPQLLIYLGSNRA-SGVPDRFRGSGSGSGTDF-TLKISRVEAEDVGVYYCMQGLQSLPGTFGQGTKLEIK
Huang_2016_light_2015_2015_2nd_run_light_1-fq-gz_iglblastn|763299|IGKV2-28*01|IGHJ6*02|0|162.0        DIVMTQSPLSLAVTPGEPASISCRSSQSLLDSNGYSYVDWYLQKPGQSPQLLIYLGSNRA-SGVPDRFRGSGSGSGTDF-TLKISRVEAEDVGVYYCMQGLQSLPGTFGQGTKLEIK
Huang_2016_light_2015_2015_2nd_run_light_1-fq-gz_iglblastn|65896|IGKV2-28*01|IGHJ6*02|0|162.0         DIVMTQSPLSLAVTPGEPASISCRSSQSLLDSNGYSYLDWYLQKPGQSPQRLIYLGSNRA-SGVPDRFRGSGSGSGTDF-TLKISRVEAEDVGVYYCMQGLQSLPGTFGQGTKLEIK
Huang_2016_light_2015_2015_2nd_run_light_1-fq-gz_iglblastn|73652|IGKV2-28*01|IGHJ6*02|1|162.0         DIVMTQSPLSLAVTPGEPASISCRSSQSLLASNGYSYLDWYLQKPGQSPQLLIYLGSNRA-SGVPDRFRGSGSGSGTEF-TLKISRVEAEDVGVYYCMQGLQSLPGTFGQGTKLEIK
Huang_2016_light_2015_2015_2nd_run_light_1-fq-gz_iglblastn|141875|IGKV2-28*01|IGHJ6*02|1|161.9        DIVMTQSPLSLAVTPGEPASISCRSSQSLLDSNGYSYLDWYLQKPGQSPQLLIYLGSNRA-SGVPDRFRGSGAGSGTDF-TLKISRVEAEDVGVYYCMQGLQSLPGTFGQGTKLEIK
Huang_2016_light_2015_2015_2nd_run_light_1-fq-gz_iglblastn|78162|IGKV2-28*01|IGHJ6*02|0|161.8         DIVMTQSPLSLAVTPGEPASISCRSSQSLLDSNGYSYLDWYLQKPGQSPQLLIYLGSNRA-AGVPDRFRGSGSGSGTDF-TLKISRVEAEDVGVYYCMQGLQSLPGTFGQGTKLEIK
Huang_2016_light_2015_2015_2nd_run_light_1-fq-gz_iglblastn|67919|IGKV2-28*01|IGHJ6*02|0|161.8         DIVMTQSPLSLAVTPGEPASISCRSSQRLLDSNGSSYLDWYLQKPGQSPQLLIYLGSNRA-SGVPDRFRGSGSGSGTDF-TLKISRVEAEDVGVYYCMQGLQSLPGTFGQGTKLEIK
Huang_2016_light_2015_2015_2nd_run_light_1-fq-gz_iglblastn|105237|IGKV2-28*01|IGHJ6*02|1|161.8        DIVMTQSPLSLAVTPGEPASISCRSSQSLLASNGYSYLDWYLQKPGQSPQRLIYLSSKRA-SGVPDRFRGSGSGSGTDF-TLKISRVEAEDVGVYYCMQGLQSLPGTFGQGTKLEIK
Huang_2016_light_2015_2015_2nd_run_light_1-fq-gz_iglblastn|494285|IGKV2-28*01|IGHJ6*02|0|161.8        DIVMTQSPLSLAVTPGEPASISCRSSQSLLDSNGYSYLDWYLQKPGQSPQLLIYLGSNRA-SGVPDRFRGRGSGSGTDF-TLKISRVEAEDVGVYYCMQGLQSLPGTFGQGTKLEIK
Huang_2016_light_2015_2015_2nd_run_light_1-fq-gz_iglblastn|179532|IGKV2-28*01|IGHJ6*02|0|161.7        DIVMTQSPLSLAVTPGEPASISCRSSQSLLDSNGYSYLDWYLQKPGQSPQLLIYLGSNRA-SGVPDRFRGSGSGSGTNF-TLKISRVEAEDVGVYYCMQGLQSLPGTFGQGTKLEIK
Huang_2016_light_2015_2015_2nd_run_light_1-fq-gz_iglblastn|533682|IGKV2-28*01|IGHJ6*02|1|161.7        DIVMTQSPLSLAVTPGEPASISCRSSQSLLDSNGYSYLDWYLQKPGHSPQLLIYLGSNRA-SGVPDRFRGSGSGSGTDF-TLKISRVEAEDVGVYYCMQGLQSLPGTFGQGTKLEIK
Huang_2016_light_2015_2015_2nd_run_light_1-fq-gz_iglblastn|282462|IGKV2-28*01|IGHJ6*02|1|161.6        DIVMTQSPLSLAVTPGEPASISCRSSQSLLDSNGYSYLDWYLQKPGQSPQLLIYLCSNWA-SGVPDRFRGSGSGSGTDF-TLKISRVEAEDVGVYYCMQGLQSLPGTFGQGTKLEIK
Huang_2016_light_2015_2015_2nd_run_light_1-fq-gz_iglblastn|850866|IGKV2-28*01|IGHJ6*02|1|161.5        DIVMTQSPLSLAVTPGEPASISCRSSQSLLDSNGYSYLDWYLKKPGQSPQLLIYLGSNRA-SGVPDRFRGSGSGSGTDF-TLKISRVEAEDVGVYYCMQGLQSLPGTFGQGTKLEIK
Huang_2016_light_2015_2015_2nd_run_light_1-fq-gz_iglblastn|36429|IGKV2-28*01|IGHJ6*02|1|161.5         DIVMTQSPLSLAVTPGEPASISCRSSQSLLDSNGYSYLDWYLQKPGQSPQLLIYLGSNRA-SGVPDRFRGSGSGSGTDF-TLIISRVEAEDVGVYYCMQGLQSLPGTFGQGTKLEIK
Huang_2016_light_2015_2015_2nd_run_light_1-fq-gz_iglblastn|686927|IGKV2-28*01|IGHJ6*02|1|161.4        DIVMTQSPLSLAVTPGGPASISCRSSQSLLDSNGYSYLDWYLQKPGQSPQLLIYLGSNRA-SGVPDRFRGSGSGSGTDF-TLKISRVEAEDVGVYYCMQGLQSLPGTFGQGTKLEIK
Huang_2016_light_2015_2015_2nd_run_light_1-fq-gz_iglblastn|823969|IGKV2-28*01|IGHJ6*02|0|161.4        DIVMTQSPLSLAVTPGDPASISCRSSQSLLDSNGYSYLDWYLQKPGQSPQLLIYLGANRA-SGVPDRFRGSGSGSGTDF-TLKISRVEAEDVGVYYCMQGLQSLPGTFGQGTKLEIK
Huang_2016_light_2015_2015_2nd_run_light_1-fq-gz_iglblastn|811644|IGKV2-28*01|IGHJ6*02|1|161.4        DIVMTQSPLSLAVTPGEPASISCRSSQSLLDSNGYSYLDWYLQQPGQSPQLLIYLGSNRA-SGVPDRFRGSGSGSGTDF-TLKISRVEAEDVGVYYCMQGLQSLPGTFGQGTKLEIK
Huang_2016_light_2015_2015_2nd_run_light_1-fq-gz_iglblastn|359986|IGKV2-28*01|IGHJ6*02|0|161.3        DIVMTQSPLSLAVTPGEPASISCRSSQSLLDSNGYSYLDWYLQKPGQSPQLLIYLGANRA-SGVPDRFRGSGSGSGTDF-TLKISRVEAEDVGVYYCMQGLQSLPGTFGQGTKLEIK
Huang_2016_light_2015_2015_2nd_run_light_1-fq-gz_iglblastn|768200|IGKV2-28*01|IGHJ6*02|0|161.3        DIVMTQSPLSLAVTPGEPASISCRSSQGLLDSNGYSYLDWYLQKPGQSPQLLIYLGSNRA-SGVPDRFRGSGSGSGTDF-TLKISRVEAEDVGVYYCMQGLQSLPGTFGQGTKLEIK
Huang_2016_light_2015_2015_2nd_run_light_1-fq-gz_iglblastn|672676|IGKV2-28*01|IGHJ6*02|3|161.2        DIVMTQSPLSLAVTPGEPASISCRSSQSLLASNGYSYLDWYLQKPGQSPQLLIYFGSNRA-SGVPDRVRGSGSGSGTDF-TLKISRVEAEDVGVYYCMQGLQSLPVTFGQGTKLEIK
Huang_2016_light_2015_2015_2nd_run_light_1-fq-gz_iglblastn|619016|IGKV2-28*01|IGHJ6*02|1|161.2        DIVMTQSPLSLAVTPGEPASISCRSSQSLLDSNGYSYLDWYLQKPGQSPQLLIYLGSKRA-SGVPDRFRGSGAGSGTDF-TLKISRVEAEDVGVYYCMQGLQSLPGTFGQGTKLEIK
Huang_2016_light_2015_2015_2nd_run_light_1-fq-gz_iglblastn|894539|IGKV2-28*01|IGHJ6*02|1|161.2        DIVMTQSPLSLAVTPGEPASISCRSSQSLLDSNGYSYLDWYLQKPGQSPQLLIYLGSTRA-SGVPDRFRGSGAGSGTDF-TLKISRVEAEDVGVYYCMQGLQSLPGTFGQGTKLEIK
Huang_2016_light_2015_2015_2nd_run_light_1-fq-gz_iglblastn|123443|IGKV2-28*01|IGHJ6*02|1|161.1        DIVMTQSPLSLAVTPGEPASISCRSSQSLLDSNGYSYLDWYLQKPGQSPQPLIYLGSNRA-SGVPDRFRGSGSGSGTDF-TLKISRVEAEDVGVYYCMQGLQSLPGTFGQGTKLEIK
Huang_2016_light_2015_2015_2nd_run_light_1-fq-gz_iglblastn|381662|IGKV2-28*01|IGHJ6*02|2|161.0        DIVMTQSPLSLAVTSGEPASISCRSSQSLLDSNGYSYLDWYLQKPGQSPQRLIYLGSNRA-SGVPDRFRGSGSGSGTDF-TLKISRVEAEDVGVYYCMQGLESLPGTFGQGTKLEIK
Huang_2016_light_2015_2015_2nd_run_light_1-fq-gz_iglblastn|193198|IGKV2-28*01|IGHJ6*02|1|160.8        DIVMTQSPLSLAVTPGEPASISCRSSQSLLDSNGYSYLDWYLQKPGQSPPLLIYLGSNRA-SGVPDRFRGSGSGSGTDF-TLKISRVEAEDVGVYYCMQGLQSLPGTFGQGTKLEIK
Huang_2016_light_2015_2015_2nd_run_light_1-fq-gz_iglblastn|90092|IGKV2-28*01|IGHJ6*02|1|160.7         DIVMTQSPLSLAVTPGEPASISCRSSQSLLDSNGYSYLDWYLQKPGQSPQLLIYLGSNRA-SGVPDRFRGSGSGSGTDF-TLKIGRVEAEDVGVYYCMQGLQSLPGTFGQGTKLEIK
Huang_2016_light_2015_2015_2nd_run_light_1-fq-gz_iglblastn|863863|IGKV2-28*01|IGHJ6*02|1|160.5        DIVMTQSPLSLAVTPGEPASISCRSSQSLLDSNGYSYLDWYLQKPGQSPQLLIYLGYNRA-SGVPDRFRGSGSGSGTDF-TLKISRVEAEDVGVYYCMQGLQSLPGTFGQGTKLEIK
Huang_2016_light_2015_2015_2nd_run_light_1-fq-gz_iglblastn|831648|IGKV2-28*01|IGHJ6*02|1|160.5        DIVMTQSPLSLAVTPGAPASISCRSSQSLLDSNGYSYLDWYLQKPGQSPQLLIYLGSNRA-TGVPDRFRGSGSGSGTDF-TLKISRVEAEDVGVYYCMQGLQSLPGTFGQGTKLEIK
Huang_2016_light_2015_2015_2nd_run_light_1-fq-gz_iglblastn|667186|IGKV2-28*01|IGHJ6*02|1|160.5        DIVMTQSPLSLAVTPGEPASISCRSSQSLLDSNGYSYLDWYLQKPGQSPQLLIYLGSKRA-SGVPGRFRGSGSGSGTDF-TLKISRVEAEDVGVYYCMQGLQSLPGTFGQGTKLEIK
Huang_2016_light_2015_2015_2nd_run_light_1-fq-gz_iglblastn|426020|IGKV2-28*01|IGHJ6*02|2|160.5        DIVMTQSPLSLAVTPGEPASISCRSSQSLLASNGYSYLDWYLQKPGQSPQLLIYLGSNRA-SGVPDRFRGSGSGSGTDF-TLKISRVEAEDVGVYYCMQGLQSLPGTFGQGSKLEIK
Huang_2016_light_2015_2015_2nd_run_light_1-fq-gz_iglblastn|69937|IGKV2-28*01|IGHJ6*02|1|160.5         DIVMTQSPLSLAVTPGEPASISCRSSQSLLDSNGYSYLDWYLQKPVQSPQLLIYLGSNRA-SGVPDRFRGSGSGSGTDF-TLKISRVEAEDVGVYYCMQGLQSLPGTFGQGTKLEIK
Huang_2016_light_2015_2015_2nd_run_light_1-fq-gz_iglblastn|492650|IGKV2-28*01|IGHJ6*02|0|160.4        DIVMTQSPLSLAVTPGEPASISCRSSQSLLDSNGYSYLDWYLQKPGQSPQRLIYLGSNRA-SGVPDRFRGRGSGSGTDF-TLKISRVEAEDVGVYYCMQGLQSLPGTFGQGTKLEIK
Huang_2016_light_2015_2015_2nd_run_light_1-fq-gz_iglblastn|800242|IGKV2-28*01|IGHJ6*02|1|160.2        DIVMTQSPLSLAVTPEEPASISCRSSQSLLDSNGYSYLDWYLQKPGQSPQLLIYLGSNRA-SGVPDRFRGSGSGSGTDF-TLKISRVEAEDVGVYYCMQGLQSLPGTFGQGTKLEIK
Huang_2016_light_2015_2015_2nd_run_light_1-fq-gz_iglblastn|32912|IGKV2-28*01|IGHJ6*02|1|160.2         DIVMTQSPLSLAVTPGEPASISCRSSQSLLDSNGYSYLDWYLQKPGQSPQLLIYLGFNRA-SGVPDRFRGSGSGSGTDF-TLKISRVEAEDVGVYYCMQGLQSLPGTFGQGTKLEIK
Huang_2016_light_2015_2015_2nd_run_light_1-fq-gz_iglblastn|324745|IGKV2-28*01|IGHJ6*02|1|160.1        DIVMTQSPLSLAVTPGEPASISCRSSQSLLDSNGYSYLDWYLQKPGQSPQLLFYLGSNRA-SGVPDRFRGSGSGSGTDF-TLKISRVEAEDVGVYYCMQGLQSLPGTFGQGTKLEIK
Huang_2016_light_2015_2015_2nd_run_light_1-fq-gz_iglblastn|753814|IGKV2-28*01|IGHJ6*02|0|160.1        DIVMTQSPLSLAVTPGEPASISCRSRQSLLDSNGYSYLDWYLQKPGQSPQLLIYLGSNRA-SGVPDRFRGSGSGSGTDF-TLKISRVEAEDVGVYYCMQGLQSLPGTFGQGTKLEIK
Huang_2016_light_2015_2015_2nd_run_light_1-fq-gz_iglblastn|712443|IGKV2-28*01|IGHJ6*02|1|160.0        DIVMTQSPLSLAVTPGEPASISCRSSQSLLDSNGYSYLDWYLQKQGQSPQLLIYLGSSRA-SGVPDRFRGSGSGSGTDF-TLKISRVEAEDVGVYYCMQGLQSLPGTFGQGTKLEIK
Huang_2016_light_2015_2015_2nd_run_light_1-fq-gz_iglblastn|386849|IGKV2-28*01|IGHJ6*02|2|160.0        DIVMTQSPLSLAVTPGEPASISCRSSQSLLDSNGYSYLDWYLQKPGQSPQLLIYVGSNRA-SGVPDRVRGSGSGSGTDF-TLKISRVEAEDVGVYYCMQGLQSLPGTFGQGTKLEIK
Huang_2016_light_2015_2015_2nd_run_light_1-fq-gz_iglblastn|298674|IGKV2-28*01|IGHJ6*02|1|159.9        DIVMTQSPLSLAVTPGEPASISCRSSQSLLDSNGYSYLDWYLQKPGQSPQLLIYLGSNRA-SGVPDRVRGSGSGSGTDF-TLKISRVEAEDVGVYYCMQGLQSLPGTFGQGTKLEIK
Huang_2016_light_2015_2015_2nd_run_light_1-fq-gz_iglblastn|222663|IGKV2-28*01|IGHJ6*02|0|159.8        DIVMTQSPLSLAVTPGEPASISCRSSQSLLDSNGYSYLDWYLQKPGQSPQLLIYLGANRA-AGVPDRFRGSGSGSGTDF-TLKISRVEAEDVGVYYCMQGLQSLPGTFGQGTKLEIK
Huang_2016_light_2015_2015_2nd_run_light_1-fq-gz_iglblastn|586199|IGKV2-28*01|IGHJ6*02|1|159.8        DIVMTQSPLSLAVTPGEPASISCRSSQSLLDSNGYSYLDWYLQKPGQSPQLRIYLGSNRA-SGVPDRFRGSGSGSGTDF-TLKISRVEAEDVGVYYCMQGLQSLPGTFGQGTKLEIK
Huang_2016_light_2015_2015_2nd_run_light_1-fq-gz_iglblastn|458446|IGKV2-28*01|IGHJ6*02|1|159.7        DIVMTQSPLSLAVTPGEPASISCRSSQSLLDSNGYSYLDWYLQKPGQSPQLLIYLGSKRG-SGVPDRFRGSGSGSGTEF-TLKISRVEAEDVGVYYCMQGLQSLPGTFGQGTKLEIK
Huang_2016_light_2015_2015_2nd_run_light_1-fq-gz_iglblastn|749488|IGKV2-28*01|IGHJ6*02|2|159.7        DIVMTQSPLYLAVTPGEPASISCRSSQSLLDSNGYSYLDWYLQKPGQSPQLLIYLGSNRA-SGVPDRFRGSGSGSGADF-TLKISRVEAEDVGVYYCMQGLQSLPGTFGQGTKLEIK
Huang_2016_light_2015_2015_2nd_run_light_1-fq-gz_iglblastn|110381|IGKV2-28*01|IGHJ6*02|2|159.7        DIVMTQSPLSLAVTPGEPASISCRSSPSLLDSNGYSYLDWYLQKPGQSPQLLIYLDSNRA-SGVPDRFRGSGSGSGTDF-TLKISRVEAEDVGVYYCMQGLQSLPGTFGQGTKLEIK
Huang_2016_light_2015_2015_2nd_run_light_1-fq-gz_iglblastn|321704|IGKV2-28*01|IGHJ6*02|2|159.6        DIVMTQSPLSLAVTPGEPASISCRSSQSRLDSKGYSYLDWYLQKPGQSPQLLIYFGSKRA-SGVPDRFRGSGSGSGTDF-TLKISRVEAEDVGVYYCMQGLQSLPGTFGQGTKLEIK
Huang_2016_light_2015_2015_2nd_run_light_1-fq-gz_iglblastn|17844|IGKV2-28*01|IGHJ6*02|1|159.6         DIVMTQSPLSLAVTPGEPASISCRSSQSLLDSNGYSYLDWYLQKPGQSPQLLLYLGSNRA-SGVPDRFRGSGAGSGTDF-TLKISRVEAEDVGVYYCMQGLQSLPGTFGQGTKLEIK
Huang_2016_light_2015_2015_2nd_run_light_1-fq-gz_iglblastn|352337|IGKV2-28*01|IGHJ6*02|2|159.6        DIVMTQSPLSLAVTPGEPASISCRSSQSLLDSNGYSYLDWYLQKPGQSPQLLIYFGSNRA-SGVPDRVRGSGSGSGTDF-TLKISRVEAEDVGVYYCMQGLQSLPGTFGQGTKLEIK
Huang_2016_light_2015_2015_2nd_run_light_1-fq-gz_iglblastn|82600|IGKV2-28*01|IGHJ6*02|3|159.5         DIVMTQSPLSLAVTPGEPASISCRSSQSLLDSNGYSYLDWYLQKPGQSPQLLIYLGSNRS-SGVPDRLRCSGSGSGTDF-TLKISRVEAEDVGVYYCMQGLQSLPGTFGQGTKLEIK
Huang_2016_light_2015_2015_2nd_run_light_1-fq-gz_iglblastn|667983|IGKV2-28*01|IGHJ6*02|2|159.5        DIVMTQSPLSLAVTPGEPASISCRSSQSLLDSNGYSYLDWYLQKSGQSPQRLIYWGSNRA-SGVPDRFRGSGAGSGTDF-TLKISRVEAEDVGVYYCMQGLQSLPGTFGQGTKLEIK
Huang_2016_light_2015_2015_2nd_run_light_1-fq-gz_iglblastn|353853|IGKV2-28*01|IGHJ6*02|1|159.4        DIVMTQSPLSLAVTPGEPASISCRSSQSLLDSNGYSYLDWYLQKPGQSPQLLIYLGSNRA-SGVPDRFRGSGSGSGTDF-TLKISRVEAEDVGVYYCMQGLQSLPGTFGQGIKLEIK
Huang_2016_light_2015_2015_2nd_run_light_1-fq-gz_iglblastn|850159|IGKV2-28*01|IGHJ6*02|1|159.3        DIVMTQSPLSLAVTPGEPASISCRSSQSLLDSNGYSYLDWYLQKPGQAPQLLIYLGSNRA-SGVPDRVRGSGSGSGTDF-TLKISRVEAEDVGVYYCMQGLQSLPGTFGQGTKLEIK
Huang_2016_light_2015_2015_2nd_run_light_1-fq-gz_iglblastn|631516|IGKV2-28*01|IGHJ6*02|1|159.3        DIVMTQSPLSLAVTPGEPASISCRSSQSLLDSNGYSYLDWYLQKPGQSPQLLIYLGSNRA-SGVPDRCRGSGSGSGTDF-TLKISRVEAEDVGVYYCMQGLQSLPGTFGQGTKLEIK
Huang_2016_light_2015_2015_2nd_run_light_1-fq-gz_iglblastn|818101|IGKV2-28*01|IGHJ6*02|1|159.3        DIVMTQSPLSLAVTPGEPASNSCRSSQSLLDSNGYSYLDWYLQKPGQSPQLLIYLGSNRA-SGVPDRFRGSGSGSGTDF-TLKISRVEAEDVGVYYCMQGLQSLPGTFGQGTKLEIK
Huang_2016_light_2015_2015_2nd_run_light_1-fq-gz_iglblastn|715946|IGKV2-28*01|IGHJ6*02|2|159.2        DIVMTQSPLSLAVTPGEPASISCRSSQSLLESNGYSYLDWYLQKPGQSRQLLIYLGSNRA-AGVPDRFRGSGSGSGTDF-TLKISRVEAEDVGVYYCMQGLQSLPGTFGQGTKLEIK
Huang_2016_light_2015_2015_2nd_run_light_1-fq-gz_iglblastn|148823|IGKV2-28*01|IGHJ6*02|2|159.2        DIVMTQSPLSLAVTPGEPASISCRSSQSLLDSNGYSYLDWYLQKPGQSPQLLCYLGSNRA-SGVPDRFRDSGSGSGTDF-TLKISRVEAEDVGVYYCMQGLQSLPGTFGQGTKLEIK
Huang_2016_light_2015_2015_2nd_run_light_1-fq-gz_iglblastn|144588|IGKV2-28*01|IGHJ6*02|1|159.2        DIVMTQSPLSLAVTPGEPASISCRSSQSLLDSNGYSYLDWYLQKPGQSPQLLIYLGSNRA-SGVPDRFRGSGSGSGTDC-TLKISRVEAEDVGVYYCMQGLQSLPGTFGQGTKLEIK
Huang_2016_light_2015_2015_2nd_run_light_1-fq-gz_iglblastn|213306|IGKV2-28*01|IGHJ6*02|1|158.8        DIVMTQSPLSLAVTPGEPASISCRSSQSLLDSNGYSYLDWYLQKPGQSPQLLIYLGSNRA-SGVPDRFRGSGSGSGTDF-TLKSSRVEAEDVGVYYCMQGLQSLPGTFGQGTKLEIK
Huang_2016_light_2015_2015_2nd_run_light_1-fq-gz_iglblastn|397461|IGKV2-28*01|IGHJ6*02|1|158.8        DIVMTQSPLSLAVTPGEPASISCRSSQSLLDSNGYSYLDWYLQKPGQSPQLLIYLGSKRA-SRVPDRFRGSGSGSGTDF-TLKISRVEAEDVGVYYCMQGLQSLPGTFGQGTKLEIK
Huang_2016_light_2015_2015_2nd_run_light_1-fq-gz_iglblastn|572284|IGKV2-28*01|IGHJ6*02|1|158.7        DIVMTQSPLSLAVTPGEPASISCRSSQSLLDSNGYSYLDWYLQKPGQSPQLLSYLGSNRA-SGVPDRFRGSGSGSGTDF-TLKISRVEAEDVGVYYCMQGLQSLPGTFGQGTKLEIK
Huang_2016_light_2015_2015_2nd_run_light_1-fq-gz_iglblastn|734995|IGKV2-28*01|IGHJ6*02|2|158.6        DIVMTQSPLSLAVTPGGPASISCRSSQRLLDSNGYSYLDWYLQKPGQSPQLLIYLGSHRA-SGVPDRFRGSGSGSGTDF-TLKISRVEAEDVGVYYCMQGLQSLPGTFGQGTKLEIK
Huang_2016_light_2015_2015_2nd_run_light_1-fq-gz_iglblastn|663757|IGKV2-28*01|IGHJ6*02|1|158.5        DIVMTQSPLSLAVTPGEPASISCRSSQSLLDSNGYSYLDWYLQKPGQSPQLLIYLGSNRA-SGVPDRFRGSGSGSGTDS-TLKISRVEAEDVGVYYCMQGLQSLPGTFGQGTKLEIK
Huang_2016_light_2015_2015_2nd_run_light_1-fq-gz_iglblastn|735698|IGKV2-28*01|IGHJ6*02|1|158.5        DIVMTQSPLSLAVTPGEPASISCRSSQSLLDSNGYSYLDWYLQKPGQSPQRLIYLGSNRA-SGVPDRVRGSGSGSGTDF-TLKISRVEAEDVGVYYCMQGLQSLPGTFGQGTKLEIK
Huang_2016_light_2015_2015_2nd_run_light_1-fq-gz_iglblastn|757604|IGKV2-28*01|IGHJ6*02|1|158.5        DIVMTQSPLSLAVTPGEPASISCRSSQSLLDSKGYSYLDWYLQKPGQSPQLLIYLGSNRA-SGVPDRFRGSGSGSGTDF-TLKISGVEAEDVGVYYCMQGLQSLPGTFAQGTKLEIK
Huang_2016_light_2015_2015_2nd_run_light_1-fq-gz_iglblastn|905925|IGKV2-28*01|IGHJ6*02|3|158.3        DIVMTQSPLSLAVTPGEPASISCRSSQSLLGSNGYSYLDWYLQKPGQSPQLLIYLGSNRA-SGVPDRFRGSGAGSGTDF-TLKIGRVEAEDVGVYYCMQGLQSLPGTFGQGTKLEIK
Huang_2016_light_2015_2015_2nd_run_light_1-fq-gz_iglblastn|608343|IGKV2-28*01|IGHJ6*02|1|158.3        DIVMTQSPLSLAVTPGEPASISCRSSQSLLDSNGYSYLDWYLQKPGQSPQLLIYLGSNRA-AGVPDRVRGSGSGSGTDF-TLKISRVEAEDVGVYYCMQGLQSLPGTFGQGTKLEIK
Huang_2016_light_2015_2015_2nd_run_light_1-fq-gz_iglblastn|173790|IGKV2-28*01|IGHJ6*02|1|158.3        DIVMTQSPLSLAVTPGEPASISCRSSQSLLDSNGYSYLDWYLQKPGQSPQLLIYLGSNRA-SGVPDRFRGSGSGSGTDF-TLKISRVEAEDVGVYCCMQGLRSLPGTFGQGTKLEIK
Huang_2016_light_2015_2015_2nd_run_light_1-fq-gz_iglblastn|697891|IGKV2-28*01|IGHJ6*02|1|158.3        DIVMTQSPLSLAVTPGEPASISCRSSQSLLDSNGYSYLDWYLQKPGQSPQLLIYLGSNRA-SGGPDRFRGSGSGSGTDF-TLKISRVEAEDVGVYYCMQGLQSLPGTFGQGTKLEIK
Huang_2016_light_2015_2015_2nd_run_light_1-fq-gz_iglblastn|46810|IGKV2-28*01|IGHJ6*02|2|158.2         DIVMTQYPLSLAVTPGEPASISCRSSQSLLDSNGYSYLDWYLQKPGQSPQLLIYLGSKRA-SGVPDRFRGSGSGSGTDF-TLKISRVEAEDVVVYYCMQGLQSLPGTFGQGTKLEIK
Huang_2016_light_2015_2015_2nd_run_light_1-fq-gz_iglblastn|855140|IGKV2-28*01|IGHJ6*02|2|158.0        DIVMTQSPLSLAVTPGEPASISCRSSQSLLDSNGYSYLEWYLQKPGQSPQLLIYLGANRA-SGVRDRFRGSGSGSGTDF-TLKISRVEAEDVGVYYCMQGLQSLPGTFGQGTKLEIK
Huang_2016_light_2015_2015_2nd_run_light_1-fq-gz_iglblastn|572863|IGKV2-28*01|IGHJ6*02|3|158.0        DIVMTQSPLSLAVTPGEPASISCRSSQSLLDSNGYSYLDWYLQNPGQSPQLLIYVGYNRA-SGVPDRFRGSGSGSGTDF-TLKISRVEAEDVGVYYCMQGLQSLPGTFGQGTKLEIK
Huang_2016_light_2015_2015_2nd_run_light_1-fq-gz_iglblastn|614792|IGKV2-28*01|IGHJ6*02|1|158.0        DIVMTQSPLSLAVTPGEPASISCRSSQSLLDSNGYSYLDWYLQKPGQSPQLLSYLGSKRA-SGVPDRFRGSGSGSGTDF-TLKISRVEAEDVGVYYCMQGLQSLPGTFGQGTKLEIK
Huang_2016_light_2015_2015_2nd_run_light_1-fq-gz_iglblastn|97480|IGKV2-28*01|IGHJ6*02|1|157.9         DIVMTQSPLSLAVTPGEPASIACRSSQSLLDSNGYSYLDWYLLKPGQSPQLLIYLGSNRA-SGVPDRFRGSGSGSGTDF-TLKISRVEAEDVGVYYCMQGLQSLPGTFGQGTKLEIK
Huang_2016_light_2015_2015_2nd_run_light_1-fq-gz_iglblastn|744599|IGKV2-28*01|IGHJ6*02|1|157.3        DIVMTQSPLSLAVTPGEPASISCRSSQSLLDSNGYSYLDWYLQKPGQSPQLLIYLGSNRA-SGVPDRFRGSGSGSGTDF-TLKISRVEAEDVGVYYGMQGLQSLPGTFGQGTKLEIK
Huang_2016_light_2015_2015_2nd_run_light_1-fq-gz_iglblastn|65385|IGKV2-28*01|IGHJ6*02|3|156.7         DIVMTQSPLSLAVTPGEPASISCRSSQSLLASNGYIYLDWYLQKPGQSPQLLIYLGSYRA-SGVPDRVRGSGSGSGTDF-TLKISRVEAEDVGVYYCMQGLQSLPGTFGQGTKLEIK
Huang_2016_light_2015_2015_2nd_run_light_1-fq-gz_iglblastn|613526|IGKV2-28*01|IGHJ6*02|4|156.5        DIVMTQSPLSLAVTPGEPASISCRSSQSLLDSNGYSYLDWFLQKPGQSPQLLIYLGSDRA-SGVPGRFRGSGSGSGTDF-TLKISRVEDEDVGVYYCMQGLQRLPGTFGQGTKLEIK
Huang_2016_light_2015_2015_2nd_run_light_1-fq-gz_iglblastn|774088|IGKV2-28*01|IGHJ6*02|2|156.5        DIVMTQSPLSLAVTPGEPASISCRSSQSLLDSNGYSYLDWYLQKPGQLPQLLIYLGSKRA-SGVPDRVRGSGSGSGTDF-TLKISRVEAEDVGVYYCMQGLQSLPGTFGQGTKLEIK
Huang_2016_light_2015_2015_2nd_run_light_1-fq-gz_iglblastn|615429|IGKV2-28*01|IGHJ6*02|2|156.4        DIVMTQSPLSLAVTPGEPASISCRSSQSLLDSNGYSYLDWYLQKPGQSPQLLIYLGSNRA-SGGPDRFRGSRSGSGTDF-TLKISRVEAEDVGVYYCMQGLQSLPGTFGQGTKLEIK
Huang_2016_light_2015_2015_2nd_run_light_1-fq-gz_iglblastn|844882|IGKV2-28*01|IGHJ6*02|2|156.2        DIVMTQSPLSLAVTPGGPASISCRSSQSLLDSNGYSYLDWSLQKPGQSPQLLIYLGSNRA-SGVPDRFRGSGSGSGTDF-TLKISRVEAEDVGVYYCMQGLQSLPGTFGQGTKLEIK
Huang_2016_light_2015_2015_2nd_run_light_1-fq-gz_iglblastn|596137|IGKV2-28*01|IGHJ6*02|2|156.1        DIVMTQSPLSLAVTPGEPASISCRSSQSLLDSNGYSYLDWYLQKPGQSPQFLIYLGSNRA-SGGPDRFRVSGSGSGTDF-TLKISRVEAEDVGVYYCMQGLQSLPGTFGQGTKLEIK
Huang_2016_light_2015_2015_2nd_run_light_1-fq-gz_iglblastn|762222|IGKV2-28*01|IGHJ6*02|3|155.9        DIVMTQSPLSLAVTPGEQASISCRSSPSLLDSNGYSYLDWYLQKPGQSPQLLIYLGSNRA-SGVPDRCRGSGAGSGTDF-TLKISRVEAEDVGVYYCMQGLQSLPGTFGQGTKLEIK
Huang_2016_light_2015_2015_2nd_run_light_1-fq-gz_iglblastn|415724|IGKV2-28*01|IGHJ6*02|7|155.8        DIVMTQSPLSLPVAPGETASISCRSSQSLLHSNGKYYLHWFRQKPGQSPQFLISLVWTRASAGVPDRFSGGGSGSGTDF-TLRISAVEAEDVAVYYCMQALQT-PFTFGQGTKLEIK
Huang_2016_light_2015_2015_2nd_run_light_1-fq-gz_iglblastn|27572|IGKV2-28*01|IGHJ6*02|2|155.7         DIVMTQSPLSLAVTPGEPASISCRSSQSLLDSNGYSYLDWYLQKPGQSPQLLIYLGSNRA-SGVPDRVRGSGSGSGTDV-TLKISRVEAEDVGVYYCMQGLQSLPGTFGQGTKLEIK
Huang_2016_light_2015_2015_2nd_run_light_1-fq-gz_iglblastn|487170|IGKV2-28*01|IGHJ6*02|2|155.5        DIVMTQSPLSLAVTPGEPASISCRSSQCLLDSNGYSYLDWSLQKPGQSPQLLIYLGSNRA-SGVPDRFRGSGSGSGTDF-TLKISRVEAEDVGVYYCMQGLQSLPGTFGQGTKLEIK
Huang_2016_light_2015_2015_2nd_run_light_1-fq-gz_iglblastn|486298|IGKV2-28*01|IGHJ6*02|1|155.3        DIVMTQSPLSLAVTPGEPASIACRSSQSLLDSNGYRYLDWYLQKPGQSPQLLIYLGANRA-SVVPDRFRGSGSGSGTDF-TLKISRVEAEDVGVYYCMQGLQSLPGTFGQGTKLEIK
Huang_2016_light_2015_2015_2nd_run_light_1-fq-gz_iglblastn|323328|IGKV2-28*01|IGHJ6*02|2|154.7        DIVMTQSPLSLAVTPGEPASISFRSSQSLLDSNGYSYWDWYLQKPGQSPQLLIYLGSNRA-SGVPDRFRGSGSGSGTDF-TLKISRVEAEDVGVYYCMQGLQSLPGTFGQGTKLEIK
Huang_2016_light_2015_2015_2nd_run_light_1-fq-gz_iglblastn|561295|IGKV2-28*01|IGHJ6*02|2|154.6        DIVMTQSPLSLAVTPGEPASISCRSSQSLLDSNGYSYLDWYLQKPGQSPQLLSYLGSNRA-SGVPDRFRGSGSGSGTDF-TLKISRVEAVDVGVYYCMQGLQSLPGTFGQGTKLEIK
Huang_2016_light_2015_2015_2nd_run_light_1-fq-gz_iglblastn|646627|IGKV2-28*01|IGHJ6*02|2|154.6        DIVMTQSPLSLAVTPGEPASISCRSSQSLLDSNGYSYLDWYLQKPGQSPQLLIYLGSKRA-AGVPDRFRGSGSGSGTDF-TLKISRVEAEDVGVDYCRQGLQSLPGTFGQGTKLEIK
Huang_2016_light_2015_2015_2nd_run_light_1-fq-gz_iglblastn|647146|IGKV2-28*01|IGHJ6*02|2|154.2        DIVMTQSPLSLAVTPGEPASISCRSSQSLLDSNGYSYLDWYLQKPGQSPQLLIYLGSNRA-SGGPDRCRGSGSGSGTDF-TLKISRVEAEDVGVYYCMQGLQSLPGTFGQGTKLEIK
Huang_2016_light_2015_2015_2nd_run_light_1-fq-gz_iglblastn|161618|IGKV2-28*01|IGHJ6*02|3|154.2        DIVMTQSPLSLAVTPGESASISCRSSQSLLDSNGYSYLGWYLQKPGQCPQLLFYLGSSRA-SGVPDRFRGSGAGSGTDF-TLKISRVEAEDVGVYYCMQGLQSLPGTFGQGTRLEIK
Huang_2016_light_2015_2015_2nd_run_light_1-fq-gz_iglblastn|922721|IGKV2-28*01|IGHJ6*02|2|154.0        DIVMTQSPLSLAVTPGEPASISCRSSQSLLDSNGYSYLDWYLQKPGQSPQLLIYLGSNRA-SVGPDRFRGSGSGSGTDF-TLKISRVEAEDVGVYYCMQGLQSLPGTFGQGTKLEIK
Huang_2016_light_2015_2015_2nd_run_light_1-fq-gz_iglblastn|613376|IGKV2-28*01|IGHJ6*02|8|153.9        DIVMTQSPLSLPVAPGETASISCRSSQSLLHSNGKYYLHWFRQKPGQSPQFLISLVWTRASAGVPDRFSGGGAGSGTDF-TLRISAVEAEDVAVYYCMQALQT-PFTFGQGTKLEIK
Huang_2016_light_2015_2015_2nd_run_light_1-fq-gz_iglblastn|569857|IGKV2-28*01|IGHJ6*02|3|153.9        DIVMPQSPLSLAVTPGEPASISCRSSQSLLDSNGYSYLDWYLQKTGQSPQLLIYLGSNRA-SGVPYRFRGSGSGSGTDF-TLKISRVEAEDVGAYYCMQGLQSLPGTFGQGTKLEIK
Huang_2016_light_2015_2015_2nd_run_light_1-fq-gz_iglblastn|489534|IGKV2-28*01|IGHJ6*02|2|153.6        DIVMTQSPLSLAVTPGEPASISCRSSQSLLDSNGYSYLDLYLQKPGQSPQLLIYLGSRRA-SGVPDRFRGCGSGSGTDF-TLKISRVEAEDVGVYYCMQGLQSLPGTFGQGTKLEIK
Huang_2016_light_2015_2015_2nd_run_light_1-fq-gz_iglblastn|864614|IGKV2-28*01|IGHJ6*02|2|153.1        DIVMTQSPLSLAVTPGEPASISCRSSQSLLDSNGYSYLDWYLQKPGQPPQLLIDLGSNRA-AGVPDRVRGSGSGSGTDF-TLKISRVEAEDVGVYYCMQGLQSLPGTFGQGTKLEIK
Huang_2016_light_2015_2015_2nd_run_light_1-fq-gz_iglblastn|599019|IGKV2-28*01|IGHJ6*02|3|153.1        DIVMTQSPLSLAVTPGEPASISCRSSQSLLDSNGYSYLDWYLQKPGQSPQLLVYLGANRA-SGVPDRVRGSGSGSGTYF-TLKISRVEAEDVGVYYCMQGLQSLPGTFGQGTKLEIK
Huang_2016_light_2015_2015_2nd_run_light_1-fq-gz_iglblastn|836992|IGKV2-28*01|IGHJ6*02|2|152.8        DIVMTQSPLSLAVTPGEPASISCRSSQSLLDSNGYSYLDWDLQKPGQSPQLLIYLGSNRA-SGVLDRFRGSGSGSGTDF-TLKISRVEAEDVGVYYCMQGLQSLPGTFGQGTKLEIK
Huang_2016_light_2015_2015_2nd_run_light_1-fq-gz_iglblastn|87766|IGKV2-28*01|IGHJ6*02|1|152.7         DIVMTQSPLSLAVTPGEPASISCRSSQSLLDSNGYSYLDWDLQKPGQSPQLLIYLGSIWA-SGVPDRFRGSGSGSGTDF-TLKISRVEAEDVGVYYCMQGLQSLPGTFGQGTKLEIK
Huang_2016_light_2015_2015_2nd_run_light_1-fq-gz_iglblastn|818953|IGKV2-28*01|IGHJ6*02|9|152.0        DIVMTQSPLSLPVAPGETASISCRSSQSLLHSNGKYYLHWFRQKTGQSPHFLISLVWTRASAGVPDRFSGGGSGSGTDF-TLRISAVEAEDVAVYYCMQDLQT-PFTFGQGTKLEIK
Huang_2016_light_2015_2015_2nd_run_light_1-fq-gz_iglblastn|731831|IGKV2-28*01|IGHJ6*02|3|148.2        DIVMTQSPLSLAVTPGEPASISCRSSQSLLDSNGYSYLDWSLQKTGQSPQLLIYLGAKRA-SGVPDRVRGSGSGSGTEF-TLKISRVEAEDVGVYYCMQGLQSLPGTFGQGTKLEIK
Huang_2016_light_2015_2015_2nd_run_light_1-fq-gz_iglblastn|132202|IGKV2-28*01|IGHJ6*02|3|146.4        DIVMTQSPLSLAVTPGEPASISCRSSQSLLDSNGYSYLDWYLQKPGQSPQLLISLGSNRA-SGVPDRFRGRGSGSGTEL-TLKISRVEAEDVGVYYGRQGLQSLPGTFGQGTKLEIK
Huang_2016_light_2015_2015_3rd_run_light_2-fq-gz_iglblastn|517267|IGKV2-28*01|IGHJ6*02|1|164.7        DIVMTQSPLSLAVTPGEPASISCRSSQSLLDSNGYSYLDWYLQKPGQSPQLLIYVVSNRA-SGVPDRFRGSGSGSGTDF-TLKISRVEAEDVGVYYCMQGLQSLPGTFGQGTKLEIK
Huang_2016_light_2015_2015_3rd_run_light_2-fq-gz_iglblastn|604171|IGKV2-28*01|IGHJ6*02|0|164.5        DIVMTQSPLSLAVTPGEPASISCRSSQSLLDSNGYSYLDWYLQKPGQSPQLLIYWGSNRA-SGVPDRFRGSGSGSGTDF-TLKISRVEAEDVGVYYCMQGLQSLPGTFGQGTKLEIK
Huang_2016_light_2015_2015_3rd_run_light_2-fq-gz_iglblastn|382015|IGKV2-28*01|IGHJ6*02|0|164.5        DIVMTQSPLSLAVTPGEPASISCRSSQSLLDSNGYSYLDWYLQKPGQSPQLLIYLVSNRA-SGVPDRFRGSGSGSGTDF-TLKISRVEAEDVGVYYCMQGLQSLPGTFGQGTKLEIK
Huang_2016_light_2015_2015_3rd_run_light_2-fq-gz_iglblastn|27239|IGKV2-28*01|IGHJ6*02|0|164.4         DIVMTQSPLSLAVTPGEPASISCRSSQSLLDRNGYSYLDWYLQKPGQSPQLLIYLVSNRA-SGVPDRFRGSGSGSGTDF-TLKISRVEAEDVGVYYCMQGLQSLPGTFGQGTKLEIK
Huang_2016_light_2015_2015_3rd_run_light_2-fq-gz_iglblastn|497008|IGKV2-28*01|IGHJ6*02|0|164.2        DIVMTQSPLSLAVTPGESASISCRSSQSLLDSNGYSYLDWYLQKPGQSPQLLIYLGSNRA-SGVPDRFRGSGSGSGTDF-TLKISRVEAEDVGVYYCMQGLQSLPGTFGQGTKLEIK
Huang_2016_light_2015_2015_3rd_run_light_2-fq-gz_iglblastn|315166|IGKV2-28*01|IGHJ6*02|0|163.9        DIVMTQSPLSLAVTPGEPASISCRSSQSLLDSNGYSYLAWYLQKPGQSPQLLIYLGSNRA-SGVPDRFRGSGSGSGTDF-TLKISRVEAEDVGVYYCMQGLQSLPGTFGQGTKLEIK
Huang_2016_light_2015_2015_3rd_run_light_2-fq-gz_iglblastn|978554|IGKV2-28*01|IGHJ6*02|1|163.8        DIVMTQSPLSLAVTPGEPASISCRSSQSLLDSNGYSYLEWYLQKPGQSPQLLIYLGSNRA-SGVPDRFRGSGSGSGTDF-TLKISRVEAEDVGVYYCMQGLQSLPGTFGQGTKLEIK
Huang_2016_light_2015_2015_3rd_run_light_2-fq-gz_iglblastn|546266|IGKV2-28*01|IGHJ6*02|1|163.5        DIVMTQSPLSLAVTPGEPASISCRSSQSLLDSNGYSYLDWYLQKPGQSPQLLIYVGSNRA-SGVPDRFRGSGSGSGTDF-TLKISRVEAEDVGVYYCMQGLQSLPGTFGQGTKLEIK
Huang_2016_light_2015_2015_3rd_run_light_2-fq-gz_iglblastn|3709|IGKV2-28*01|IGHJ6*02|0|163.4          DIVMTQSPLSLAVTPGEPASISCRSSQSLLDSNGYSYLDWYLQKPGQSPQLLIYLGSNRA-SGVPDRFRGSGSGSGTDF-TLKISRVEAEDVGVYYCMQGLQSLPGTFGQGTKLEIK
Huang_2016_light_2015_2015_3rd_run_light_2-fq-gz_iglblastn|259585|IGKV2-28*01|IGHJ6*02|0|163.3        DIVMTQSPLSLAVTPGEPASISCRSSQSLLDSTGYSYLDWYLQKPGQSPQLLIYLGSNRA-SGVPDRFRGSGSGSGTDF-TLKISRVEAEDVGVYYCMQGLQSLPGTFGQGTKLEIK
Huang_2016_light_2015_2015_3rd_run_light_2-fq-gz_iglblastn|384866|IGKV2-28*01|IGHJ6*02|1|163.2        DIVMTQSPLSLAVTPGEPASISCRSSQSLLASNGYSYLDWYLQKPGQSPQLLIYLGSNRA-SGVPDRFRGSGSGSGTDF-TLKISRVEAEDVGVYYCMQGLQSLPGTFGQGTKLEIK
Huang_2016_light_2015_2015_3rd_run_light_2-fq-gz_iglblastn|389887|IGKV2-28*01|IGHJ6*02|1|163.1        DIVMTQSPLSLAVTPGEPASISCRSSQSLLDSNGYSYLDWYLQKPGQSPQLLIYLDSNRA-SGVPDRFRGSGSGSGTDF-TLKISRVEAEDVGVYYCMQGLQSLPGTFGQGTKLEIK
Huang_2016_light_2015_2015_3rd_run_light_2-fq-gz_iglblastn|80926|IGKV2-28*01|IGHJ6*02|1|163.1         DIVMTQSPLSLAVTPGEPASISCRSSQSLLDSNGYSYLDWYLQKPGQSPQLLIYFGSNRA-SGVPDRFRGSGSGSGTDF-TLKISRVEAEDVGVYYCMQGLQSLPGTFGQGTKLEIK
Huang_2016_light_2015_2015_3rd_run_light_2-fq-gz_iglblastn|504090|IGKV2-28*01|IGHJ6*02|0|162.9        DIVMTQSPLSLAVTPGEPASISCKSSQSLLDSNGYSYLDWYLQKPGQSPQLLIYLGSNRA-SGVPDRFRGSGSGSGTDF-TLKISRVEAEDVGVYYCMQGLQSLPGTFGQGTKLEIK
Huang_2016_light_2015_2015_3rd_run_light_2-fq-gz_iglblastn|309733|IGKV2-28*01|IGHJ6*02|1|162.8        DIVMTQSPLSLAVTPGEPASISCRSSQSLLDSNGYSYLDWYLQKPGQSPQLLIYLGSNRT-SGVPDRFRGSGSGSGTDF-TLKISRVEAEDVGVYYCMQGLQSLPGTFGQGTKLEIK
Huang_2016_light_2015_2015_3rd_run_light_2-fq-gz_iglblastn|707876|IGKV2-28*01|IGHJ6*02|0|162.8        DIVMTQSPLSLAVTPGEPASISCRSSQSLLDSNGYSYLDWYLQKPGQAPQLLIYLGSNRA-SGVPDRFRGSGSGSGTDF-TLKISRVEAEDVGVYYCMQGLQSLPGTFGQGTKLEIK
Huang_2016_light_2015_2015_3rd_run_light_2-fq-gz_iglblastn|659607|IGKV2-28*01|IGHJ6*02|1|162.8        DIVMTQSPLSLAVTPGEPASISCRSSQSLLDSNGYSYLDWYLQKPGQSPQLLIYLGSNRS-SGVPDRFRGSGSGSGTDF-TLKISRVEAEDVGVYYCMQGLQSLPGTFGQGTKLEIK
Huang_2016_light_2015_2015_3rd_run_light_2-fq-gz_iglblastn|333034|IGKV2-28*01|IGHJ6*02|1|162.7        DIVMTQSPPSLAVTPGEPASISCRSSQSLLDSNGYSYLDWYLQKPGQSPQLLIYLGSNRA-SGVPDRFRGSGSGSGTDF-TLKISRVEAEDVGVYYCMQGLQSLPGTFGQGTKLEIK
Huang_2016_light_2015_2015_3rd_run_light_2-fq-gz_iglblastn|6753|IGKV2-28*01|IGHJ6*02|0|162.7          DIVMTQSPLSLAVTPGEPASISCRSSQSLLDSNGYSYLDWYLQKPGQSPQLLIYLGSKRA-SGVPDRFRGSGSGSGTDF-TLKISRVEAEDVGVYYCMQGLQSLPGTFGQGTKLEIK
Huang_2016_light_2015_2015_3rd_run_light_2-fq-gz_iglblastn|487786|IGKV2-28*01|IGHJ6*02|1|162.6        DIVMTQSPLSLAVTPGEPASISCRSSQSLLDSNGYSYLDWYLQKPGQSPQLLIYLGSNRA-SGVPERFRGSGSGSGTDF-TLKISRVEAEDVGVYYCMQGLQSLPGTFGQGTKLEIK
Huang_2016_light_2015_2015_3rd_run_light_2-fq-gz_iglblastn|29910|IGKV2-28*01|IGHJ6*02|1|162.6         DIVMTQSPLSLAVTPGEPASISCRSSQSLLDSNGYSYLVWYLQKPGQSPQLLIYLGSNRA-SGVPDRFRGSGSGSGTDF-TLKISRVEAEDVGVYYCMQGLQSLPGTFGQGTKLEIK
Huang_2016_light_2015_2015_3rd_run_light_2-fq-gz_iglblastn|120191|IGKV2-28*01|IGHJ6*02|1|162.6        DIVMTQSPLSLAVTSGEPASISCRSSQSLLDSNGYSYLDWYLQKPGQSPQLLIYLGSNRA-SGVPDRFRGSGSGSGTDF-TLKISRVEAEDVGVYYCMQGLQSLPGTFGQGTKLEIK
Huang_2016_light_2015_2015_3rd_run_light_2-fq-gz_iglblastn|943124|IGKV2-28*01|IGHJ6*02|0|162.4        DIVMTQSPLSLAVTPGEPASISCRSSQSLLDSNGYSYLDWYLQKPGQSPQLLIYLGSNRA-SGVPDRFRGSGSGSGTDF-TLKINRVEAEDVGVYYCMQGLQSLPGTFGQGTKLEIK
Huang_2016_light_2015_2015_3rd_run_light_2-fq-gz_iglblastn|361966|IGKV2-28*01|IGHJ6*02|1|162.3        DIVMTQSPLSLAVTPGEPASISCRSSQSLLDSNGYSYLDWYPQKPGQSPQLLIYLGSNRA-SGVPDRFRGSGSGSGTDF-TLKISRVEAEDVGVYYCMQGLQSLPGTFGQGTKLEIK
Huang_2016_light_2015_2015_3rd_run_light_2-fq-gz_iglblastn|680796|IGKV2-28*01|IGHJ6*02|0|162.3        DIVMTQSPLSLAVTPGEPASISCRSSQSLLDSNGYSYLDWYLQKPGQSPQLLIYLGSNRA-SGVPDRFRGSGSGSGTDF-TLKISRVEADDVGVYYCMQGLQSLPGTFGQGTKLEIK
Huang_2016_light_2015_2015_3rd_run_light_2-fq-gz_iglblastn|549869|IGKV2-28*01|IGHJ6*02|2|162.3        DIVMTQSPLSLAVTPGEPASISCRSSQSLLDSNGYSYLDWYLQKPGQSPQLLIYLCSNRA-SGVPDRFRGSGAGSGTDF-TLKISRVEAEDVGVYYCMQGLQSLPGTFGQGTKLEIK
Huang_2016_light_2015_2015_3rd_run_light_2-fq-gz_iglblastn|919751|IGKV2-28*01|IGHJ6*02|1|162.2        DIVMTQSPLSLTITPGEPASISCRSSQSLLDSNGYSYLDWYLQKPGQSPQLLIYLGSNRA-SGVPDRFRGSGSGSGTDF-TLKISRVEAEDVGVYYCMQGLQSLPGTFGQGTKLEIK
Huang_2016_light_2015_2015_3rd_run_light_2-fq-gz_iglblastn|20351|IGKV2-28*01|IGHJ6*02|0|162.2         DIVMTQSPLSLAVTPGEPASISCRSSQSLLDSNGYSYLDWYLQKPGQSPQLLIYLGSNRV-SGVPDRFRGSGSGSGTDF-TLKISRVEAEDVGVYYCMQGLQSLPGTFGQGTKLEIK
Huang_2016_light_2015_2015_3rd_run_light_2-fq-gz_iglblastn|782310|IGKV2-28*01|IGHJ6*02|1|162.2        DIVMTQSPLSLAVTPGEPASISCRSSQSLLDSNGYCYLDWYLQKPGQSPQLLIYLGSNRA-SGVPDRFRGSGSGSGTDF-TLKISRVEAEDVGVYYCMQGLQSLPGTFGQGTKLEIK
Huang_2016_light_2015_2015_3rd_run_light_2-fq-gz_iglblastn|300457|IGKV2-28*01|IGHJ6*02|1|162.1        DIVMTQSPLSLAVTPGEPTSISCRSSQSLLDSNGYSYLDWYLQKPGQSPQLLIYLGSNRA-SGVPDRFRGSGSGSGTDF-TLKISRVEAEDVGVYYCMQGLQSLPGTFGQGTKLEIK
Huang_2016_light_2015_2015_3rd_run_light_2-fq-gz_iglblastn|561153|IGKV2-28*01|IGHJ6*02|2|162.1        DIVMTQSPLSLAVTPGEPASISCRSSQSLLDSNGYSYLDWYLQKPGQSPQLLVYVGSNRA-SGVPDRFRGSGSGSGTDF-TLKISRVEAEDVGVYYCMQGLQSLPGTFGQGTKLEIK
Huang_2016_light_2015_2015_3rd_run_light_2-fq-gz_iglblastn|668866|IGKV2-28*01|IGHJ6*02|0|162.1        DIVMTQSPLSLAVTPGEPASISCRSSQSLLDSNGYSYLDWYLQKPGQSPQLLIYLGSNRA-SGVPDRFRGSGSGSGTEF-TLKISRVEAEDVGVYYCMQGLQSLPGTFGQGTKLEIK
Huang_2016_light_2015_2015_3rd_run_light_2-fq-gz_iglblastn|190409|IGKV2-28*01|IGHJ6*02|0|162.0        DIVMTQSPLSLAVTPGEPASISCRSSQSLLDSNGYSYVDWYLQKPGQSPQLLIYLGSNRA-SGVPDRFRGSGSGSGTDF-TLKISRVEAEDVGVYYCMQGLQSLPGTFGQGTKLEIK
Huang_2016_light_2015_2015_3rd_run_light_2-fq-gz_iglblastn|246317|IGKV2-28*01|IGHJ6*02|1|162.0        DIVMTQSPLSLAVTPGEPASISCRSSQSLLDSNGYSYLDWYLQKPGQSPQLLIYLGSDRA-SGVPDRFRGSGSGSGTDF-TLKISRVEAEDVGVYYCMQGLQSLPGTFGQGTKLEIK
Huang_2016_light_2015_2015_3rd_run_light_2-fq-gz_iglblastn|372671|IGKV2-28*01|IGHJ6*02|0|162.0        DIVMTQSPLSLAVTPGEPASISCRSSQSLLDSNGYSYLDWYLQKPGQSPQRLIYLGSNRA-SGVPDRFRGSGSGSGTDF-TLKISRVEAEDVGVYYCMQGLQSLPGTFGQGTKLEIK
Huang_2016_light_2015_2015_3rd_run_light_2-fq-gz_iglblastn|228069|IGKV2-28*01|IGHJ6*02|1|162.0        DIVMTQSPLSLAVTPGEPASISCRSSQSLLDSNGYSYLDWYLQKPGQSPQLLIYLGSKRA-SGVPDRFRCSGSGSGTDF-TLKISRVEAEDVGVYYCMQGLQSLPGTFGQGTKLEIK
Huang_2016_light_2015_2015_3rd_run_light_2-fq-gz_iglblastn|467406|IGKV2-28*01|IGHJ6*02|1|161.9        DIVMTQSPLSLAVTPGEPASISCRSSQSLLDSNGYSYLDWYLQKPGQSPQLLIYLGSNRA-SGVPDRFRGNGSGSGTDF-TLKISRVEAEDVGVYYCMQGLQSLPGTFGQGTKLEIK
Huang_2016_light_2015_2015_3rd_run_light_2-fq-gz_iglblastn|917079|IGKV2-28*01|IGHJ6*02|1|161.9        DIVMTQSPLSLAVTSGEPASISCRSSQSLLDSNGYSYLDWYLQKPGQSPQLLIYLGSKRA-SGVPDRFRGSGSGSGTDF-TLKISRVEAEDVGVYYCMQGLQSLPGTFGQGTKLEIK
Huang_2016_light_2015_2015_3rd_run_light_2-fq-gz_iglblastn|144083|IGKV2-28*01|IGHJ6*02|1|161.9        DIVMTQSPLSLAVTPGEPASISCRSSQSLLDSNGYSYLDWYLQKPGQSPQLLIYLGSNRA-SGVPDRFRGSGAGSGTDF-TLKISRVEAEDVGVYYCMQGLQSLPGTFGQGTKLEIK
Huang_2016_light_2015_2015_3rd_run_light_2-fq-gz_iglblastn|765978|IGKV2-28*01|IGHJ6*02|1|161.8        DIVMTQSPLSLAVTPGEPASISCRSSQSLLDSNGYSYLDWYLQKPGQSPQLLIYLGSNRA-SGVPDRFRGSGTGSGTDF-TLKISRVEAEDVGVYYCMQGLQSLPGTFGQGTKLEIK
Huang_2016_light_2015_2015_3rd_run_light_2-fq-gz_iglblastn|105661|IGKV2-28*01|IGHJ6*02|0|161.8        DIVMTQSPLSLAVTPGEPASISCRSSQSLLDSNGYSYLDWYLQKPGQSPQLLIYLGSNRA-AGVPDRFRGSGSGSGTDF-TLKISRVEAEDVGVYYCMQGLQSLPGTFGQGTKLEIK
Huang_2016_light_2015_2015_3rd_run_light_2-fq-gz_iglblastn|142320|IGKV2-28*01|IGHJ6*02|1|161.8        DIVMTQSPLSLAVTPGEPASISCRSSQSLLDSNGYSYLDWYLQKPGQSPQLLIYLGSNRA-SGVPDRFRGSGSGSGTDF-TLKVSRVEAEDVGVYYCMQGLQSLPGTFGQGTKLEIK
Huang_2016_light_2015_2015_3rd_run_light_2-fq-gz_iglblastn|1030266|IGKV2-28*01|IGHJ6*02|1|161.7       DIVMTQSPLSLAVTPGEPASISCRSSQSLLDSNGYSYLDWYLQKPGQSPQRLIYFGSNRA-SGVPDRFRGSGSGSGTDF-TLKISRVEAEDVGVYYCMQGLQSLPGTFGQGTKLEIK
Huang_2016_light_2015_2015_3rd_run_light_2-fq-gz_iglblastn|149382|IGKV2-28*01|IGHJ6*02|2|161.6        DIVMTQSPLSLAVTPGEPASISCRSSQSLLDSNGYSYLEWYLQKSGQSPQLLIYLGSNRA-SGVPDRFRGSGSGSGTDF-TLKISRVEAEDVGVYYCMQGLQSLPGTFGQGTKLEIK
Huang_2016_light_2015_2015_3rd_run_light_2-fq-gz_iglblastn|284100|IGKV2-28*01|IGHJ6*02|0|161.6        DIVMTQSPLSLAVTPGEPASISCRSSQSLLDSNGYSYLDWYLQKPGQSPQLLIYLGSNRA-SGVPDRFRGSGSGSGTDF-TLKISRVEAEDVGVYYCMQGLQSLPGTFGQGTKVDIK
Huang_2016_light_2015_2015_3rd_run_light_2-fq-gz_iglblastn|280849|IGKV2-28*01|IGHJ6*02|0|161.6        DIVMTQSPLSLAVTPGEPASISCRSSQSLLDSNGYSYLDWYLQKPGQSPQRLIYLGSNRA-SGVPDRFRGSGSGSGTDF-TLKISRVEAEDVGVYYCMQGLQSLPGTFGQGTKVEIK
Huang_2016_light_2015_2015_3rd_run_light_2-fq-gz_iglblastn|679254|IGKV2-28*01|IGHJ6*02|1|161.6        DIVMTQSPLSLAVTPGEPASIACRSSQSLLDSNGYSYLDWYLQKPGQSPQLLIYLGSNRA-SGVPDRFRGSGSGSGTDF-TLKISRVEAEDVGVYYCRQGLQSLPGTFGQGTKLEIK
Huang_2016_light_2015_2015_3rd_run_light_2-fq-gz_iglblastn|554366|IGKV2-28*01|IGHJ6*02|0|161.4        DIVMTQSPLSLAVTPGEPASISCRSSQSLLDSNGYSYLDWYLQKPGQSPQLLIYLGSKRA-SGVPDRFRGSGSGSGTEF-TLKISRVEAEDVGVYYCMQGLQSLPGTFGQGTKLEIK
Huang_2016_light_2015_2015_3rd_run_light_2-fq-gz_iglblastn|741200|IGKV2-28*01|IGHJ6*02|0|161.4        -IVMTQSPLSLAVTPGEPASISCRSSQSLLDSNGYSYLDWYLQKPGQSPQLLIYLGSNRA-SGVPDRFRGSGSGSGTDF-TLKISRVEAEDVGVYYCMQGLQSLPGTFGQGTKLEIK
Huang_2016_light_2015_2015_3rd_run_light_2-fq-gz_iglblastn|575316|IGKV2-28*01|IGHJ6*02|1|161.4        DIVMTQSPLSLAVTPGEPASISCRSSQSLLDSNGYSYLDWYLQQPGQSPQLLIYLGSNRA-SGVPDRFRGSGSGSGTDF-TLKISRVEAEDVGVYYCMQGLQSLPGTFGQGTKLEIK
Huang_2016_light_2015_2015_3rd_run_light_2-fq-gz_iglblastn|1868|IGKV2-28*01|IGHJ6*02|0|161.3          DIVMTQSPLSLAVTPGEPASISCRSSQSLLDSNGYSYLDWYLQKPGQSPQLLIYLGANRA-SGVPDRFRGSGSGSGTDF-TLKISRVEAEDVGVYYCMQGLQSLPGTFGQGTKLEIK
Huang_2016_light_2015_2015_3rd_run_light_2-fq-gz_iglblastn|860281|IGKV2-28*01|IGHJ6*02|2|161.3        DIVMTQSPLSLAVTPGEPASISCRSSQSLLDSNGYSYLEWYLQKPGQYPQLLIYLGSNRA-SGVPDRFRGSGSGSGTDF-TLKISRVEAEDVGVYYCMQGLQSLPGTFGQGTKLEIK
Huang_2016_light_2015_2015_3rd_run_light_2-fq-gz_iglblastn|651594|IGKV2-28*01|IGHJ6*02|1|161.3        DIVMTQSQLSLAVTPGEPASISCRSSQSLLDSNGYSYLDWYLQKPGQSPQLLIYLGSNRA-SGVPDRFRGSGSGSGTDF-TLKISRVEAEDVGVYYCMQGLQSLPGTFGQGTKLEIK
Huang_2016_light_2015_2015_3rd_run_light_2-fq-gz_iglblastn|15632|IGKV2-28*01|IGHJ6*02|0|161.3         DIVMTQSPLSLAVTPGEPASISCRSSQGLLDSNGYSYLDWYLQKPGQSPQLLIYLGSNRA-SGVPDRFRGSGSGSGTDF-TLKISRVEAEDVGVYYCMQGLQSLPGTFGQGTKLEIK
Huang_2016_light_2015_2015_3rd_run_light_2-fq-gz_iglblastn|622602|IGKV2-28*01|IGHJ6*02|1|161.2        DIVMTQSPLSLAVTPGEPASISCRSSQSLLDSNGYSYLDWYLQKPGQSPQLLIYLGSNRA-SGVPVRFRGSGSGSGTDF-TLKISRVEAEDVGVYYCMQGLQSLPGTFGQGTKLEIK
Huang_2016_light_2015_2015_3rd_run_light_2-fq-gz_iglblastn|900049|IGKV2-28*01|IGHJ6*02|1|161.2        DIVMTQSPLSLAVTPGEPASFSCRSSQSLLDNNGYSYLDWYLQKPGQSPQLLIYLGSNRA-SGVPDRFRGSGSGSGTDF-TLKISRVEAEDVGVYYCMQGLQSLPGTFGQGTKLEIK
Huang_2016_light_2015_2015_3rd_run_light_2-fq-gz_iglblastn|531788|IGKV2-28*01|IGHJ6*02|1|161.1        DIVMTQSPLPLAVTPGEPASISCRSSQSLLDSNGYSYLDWYLQKPGQSPQLLIYLGSNRA-SGVPDRFRGSGSGSGTDF-TLKISRVEAEDVGVYYCMQGLQSLPGTFGQGTKLEIK
Huang_2016_light_2015_2015_3rd_run_light_2-fq-gz_iglblastn|963634|IGKV2-28*01|IGHJ6*02|1|161.0        DIVMTQSPLSLAVTPGEPASISCRSSQSLLDSNGYSYLDWYLQKQGQSPQLLIYLGSNRA-SGVPDRFRGSGSGSGTDF-TLKISRVEAEDVGVYYCMQGLQSLPGTFGQGTKLEIK
Huang_2016_light_2015_2015_3rd_run_light_2-fq-gz_iglblastn|875650|IGKV2-28*01|IGHJ6*02|1|161.0        DIVMTQSPLSLAVTPGEPASISCRSSQSLLDSNGYSYLDWYLQKPGQSPQLLIYLGANRA-SGVPDRFRGSGSGSGTDF-TLKISRVEAEDVGVYYCMQGPQSLPGTFGQGTKLEIK
Huang_2016_light_2015_2015_3rd_run_light_2-fq-gz_iglblastn|819529|IGKV2-28*01|IGHJ6*02|3|161.0        DIVMTQSPLSLAVTLGERASISCSFSQSLLDSNGYNYLVWYLQKPGQSPQLLIYLGSNRA-SGVPDRFRGSGSGSGTDF-TLKISRVEAEDVGVYYCMQGLQSLPGTFGQGTKLEIK
Huang_2016_light_2015_2015_3rd_run_light_2-fq-gz_iglblastn|685799|IGKV2-28*01|IGHJ6*02|1|160.9        DIVVTQSPLSLAVTPGEPASISCRSSQSLLDSNGYSYLDWYLQKPGQSPQLLIYLGSNRA-SGVPDRFRGSGSGSGTDF-TLKISRVEAEDVGVYYCMQGLQSLPGTFGQGTKLEIK
Huang_2016_light_2015_2015_3rd_run_light_2-fq-gz_iglblastn|126868|IGKV2-28*01|IGHJ6*02|2|160.9        DLVMTQSPLSLAVTSGEPASISCRSSQSLLDSNGYSYLDWYLQKPGQSPQLLIYLGSNRA-SGVPDRFRGSGSGSGTDF-TLKISRVEAEDVGVYYCMQGLQSLPGTFGQGTKLEIK
Huang_2016_light_2015_2015_3rd_run_light_2-fq-gz_iglblastn|272497|IGKV2-28*01|IGHJ6*02|2|160.8        DIVMTQSPLSLAVTPGEPASISCRSSQSLLDSNGYSYLDWYMQKPGQSPQLLIYLGSNRA-SGVPDRFRGSGSGSGTDF-TLKISRVEAEDVGVYYCMQGLQSLPGTFGQGTKLVIK
Huang_2016_light_2015_2015_3rd_run_light_2-fq-gz_iglblastn|372585|IGKV2-28*01|IGHJ6*02|1|160.8        DIVMTQSPLSLAVTPGEPASISCRSSQSLLDSNGYSYLDWYLQQPGQAPQLLIYLGSNRA-SGVPDRFRGSGSGSGTDF-TLKISRVEAEDVGVYYCMQGLQSLPGTFGQGTKLEIK
Huang_2016_light_2015_2015_3rd_run_light_2-fq-gz_iglblastn|1049712|IGKV2-28*01|IGHJ6*02|2|160.8       DIVMTQSPLSLAVTPGEPASISCRSSQSLLDSNGYSYLDWYLQKPGQSPQLLIYLGSNRA-SGVPDRFRGSGSGSGTDF-TLKIGRVEAEDVGVYYCMQGLQSLPDTFGQGTKLEIK
Huang_2016_light_2015_2015_3rd_run_light_2-fq-gz_iglblastn|435907|IGKV2-28*01|IGHJ6*02|1|160.7        DIVMTQSPLSLAVTPGEPASISCRSSQSLLDSNGYSYLDWYLQKPGQSPQLLIYLGSNRA-SGVPDRFRGSGSGSGTDF-TLKIGRVEAEDVGVYYCMQGLQSLPGTFGQGTKLEIK
Huang_2016_light_2015_2015_3rd_run_light_2-fq-gz_iglblastn|997292|IGKV2-28*01|IGHJ6*02|1|160.6        DIVMTQSPLSLAVTPGEPASISCRSSQSLLDSNGYSYLDWYLQKPGQSPQLLIYLGSNRA-SGVPDRFRGSGSGSGTDF-TLKISRVEAEDVGVYYCMQGLQSLPGIFGQGTKLEIK
Huang_2016_light_2015_2015_3rd_run_light_2-fq-gz_iglblastn|52698|IGKV2-28*01|IGHJ6*02|1|160.6         DIVMTQSPLSLAVTPGEPASISCRSSQSRLDSNGYSYLDWYLQKPGQSPQLLIYLGSNRA-SGVPDRFRGSGSGSGTDF-TLKISRVEAEDVGVYYCMQGLQSLPGTFGQGTKLEIK
Huang_2016_light_2015_2015_3rd_run_light_2-fq-gz_iglblastn|918541|IGKV2-28*01|IGHJ6*02|1|160.6        DIVMTQSPLSLAVTPGEPASISCRSSQSLLDSNGYSYLDWYLQKPGQFPQLLIYLGSNRA-SGVPDRFRGSGSGSGTDF-TLKISRVEAEDVGVYYCMQGLQSLPGTFGQGTKLEIK
Huang_2016_light_2015_2015_3rd_run_light_2-fq-gz_iglblastn|607637|IGKV2-28*01|IGHJ6*02|1|160.6        DIVMTQSPLSLAVTPGEPASISCRSSQSLLDSNGYSYLDWYLQKPGQSPQLLIYLGSNRA-SGVPDRFRGSGSGSGTDF-TLKISRVEAEDDGVYYCMQGLQSLPGTFGQGTKLEIK
Huang_2016_light_2015_2015_3rd_run_light_2-fq-gz_iglblastn|730598|IGKV2-28*01|IGHJ6*02|1|160.6        DIVMTQSPLSLAVTPGEPASISCRSSQSLLDSNGYSYLDWYLQKPGQSPQLLIYLGSNGA-SGVPDRFRGSGSGSGTDF-TLKISRVEAEDVGVYYCMQGLQSLPGTFGQGTKLEIK
Huang_2016_light_2015_2015_3rd_run_light_2-fq-gz_iglblastn|965939|IGKV2-28*01|IGHJ6*02|1|160.5        DIVMTQSPLSLAVTPGEPASISCRSSQSLLDSNGYSYLDWYLQKPGQSPQLLIYLGYNRA-SGVPDRFRGSGSGSGTDF-TLKISRVEAEDVGVYYCMQGLQSLPGTFGQGTKLEIK
Huang_2016_light_2015_2015_3rd_run_light_2-fq-gz_iglblastn|266428|IGKV2-28*01|IGHJ6*02|1|160.4        DIVMTQSPLSLAVTPGEPASISCRSSQSLLDSNGYSYLDWYLQKQGQSPQLLIYLGSKRA-SGVPDRFRGSGSGSGTDF-TLKISRVEAEDVGVYYCMQGLQSLPGTFGQGTKLEIK
Huang_2016_light_2015_2015_3rd_run_light_2-fq-gz_iglblastn|681403|IGKV2-28*01|IGHJ6*02|1|160.3        DIVMTQSPLSLAVTPGEPASISCRSSQSLLDSNGYSYLDWYLQKPGQSPQLLIYLGSNRA-SGVPDRLRGSGSGSGTDF-TLKISRVEAEDVGVYYCMQGLQSLPGTFGQGTKLEIK
Huang_2016_light_2015_2015_3rd_run_light_2-fq-gz_iglblastn|844968|IGKV2-28*01|IGHJ6*02|1|160.3        DIVMIQSPLSLAVTPGEPASISCRSSQSLLDSNGYSYLDWYLQKPGQSPQLLIYLGSNRA-SGVPDRFRGSGSGSGTDF-TLKISRVEAEDVGVYYCMQGLQSLPGTFGQGTKLEIK
Huang_2016_light_2015_2015_3rd_run_light_2-fq-gz_iglblastn|286620|IGKV2-28*01|IGHJ6*02|1|160.2        DIVMTQSPLSLAVTPGVPASISCRSSQSLLDSNGYSYLDWYLQKPGQSPQLLIYLGSNRA-SGVPDRFRGSGSGSGTDF-TLKISRVEAEDVGVYYCMQGLQSLPGTFGQGTKLEIK
Huang_2016_light_2015_2015_3rd_run_light_2-fq-gz_iglblastn|191307|IGKV2-28*01|IGHJ6*02|2|160.2        DIVMTQSPLSLAVTPGEPASISCRSSQSLLGSNGYSYLDWYLQKPGQSPQLLIYLGSNRA-CGVPDRFRGSGSGSGTDF-TLKISRVEAEDVGVYYCMQGLQSLPGTFGQGTKLEIK
Huang_2016_light_2015_2015_3rd_run_light_2-fq-gz_iglblastn|588295|IGKV2-28*01|IGHJ6*02|1|160.2        DIVMTQSPLSLAVTPGEPASISCRSSQSLLDSNGYSYWDWYLQKPGQSPQLLIYLGSNRA-SGVPDRFRGSGSGSGTDF-TLKISRVEAEDVGVYYCMQGLQSLPGTFGQGTKLEIK
Huang_2016_light_2015_2015_3rd_run_light_2-fq-gz_iglblastn|960285|IGKV2-28*01|IGHJ6*02|1|160.2        DIVMTQSPLSLAVTPGEPASISCRSSQSLLDSNGYSYLDWYLQKPGQSPQLLIYLGSNRA-SGFPDRFRGSGSGSGTDF-TLKISRVEAEDVGVYYCMQGLQSLPGTFGQGTKLEIK
Huang_2016_light_2015_2015_3rd_run_light_2-fq-gz_iglblastn|1000403|IGKV2-28*01|IGHJ6*02|2|160.0       DIVMTQSPLSLAVTPGEPASISCRSSQSLLDSNGYSYLDWYLQKPGQSPQLLIYVGSNRA-SGVPDRVRGSGSGSGTDF-TLKISRVEAEDVGVYYCMQGLQSLPGTFGQGTKLEIK
Huang_2016_light_2015_2015_3rd_run_light_2-fq-gz_iglblastn|575869|IGKV2-28*01|IGHJ6*02|1|160.0        DIVMTQSPLSLAVTPGEPASISCRSSQSLLDSNGYSYLDWYLQKPGQSPQLLIYLGSNRA-AGVPDRFRGIGSGSGTDF-TLKISRVEAEDVGVYYCMQGLQSLPGTFGQGTKLEIK
Huang_2016_light_2015_2015_3rd_run_light_2-fq-gz_iglblastn|100451|IGKV2-28*01|IGHJ6*02|2|159.9        DIVMTQSPLSLAVTPGGPASISCRSSQSLRAGNGYSYLDWYLQKPGQSPQLLIYLGSNRA-SGVPDRFRGGGSGSGTDF-TLKISRVEAEDVGVYYCMQGLQSLPGTFGQGTKLEIK
Huang_2016_light_2015_2015_3rd_run_light_2-fq-gz_iglblastn|4621|IGKV2-28*01|IGHJ6*02|1|159.9          DIVMTQSPLSLAVTPGEPASISCRSSQSLLDSNGYSYLDWYLQKPGQSPQLLIYLGSNRA-SGVPDRVRGSGSGSGTDF-TLKISRVEAEDVGVYYCMQGLQSLPGTFGQGTKLEIK
Huang_2016_light_2015_2015_3rd_run_light_2-fq-gz_iglblastn|487400|IGKV2-28*01|IGHJ6*02|1|159.8        DIVMTQSPLSLAVTPGEPASISCRSSQSLLDSNGYSYLDWYLQKPGQSPQLRIYLGSNRA-SGVPDRFRGSGSGSGTDF-TLKISRVEAEDVGVYYCMQGLQSLPGTFGQGTKLEIK
Huang_2016_light_2015_2015_3rd_run_light_2-fq-gz_iglblastn|794876|IGKV2-28*01|IGHJ6*02|2|159.7        DIVMTQSPLSLAVTPGEPASISCMSSQSLLDSNGYSYLDWYLQKPGQSPQLLIYLGSHRA-SGVPDRFRGSGSGSGTDF-TLKISRVEAEDVGVYYCMQGLQSLPGTFGQGTKLEIK
Huang_2016_light_2015_2015_3rd_run_light_2-fq-gz_iglblastn|635128|IGKV2-28*01|IGHJ6*02|1|159.7        DIVMTQSPLSLAVTPGEPASISCRSSQSLLDSNGYSYLDWYLQKPGQSPQLLIYLGSNRA-SGVHDRFRGSGSGSGTDF-TLKISRVEAEDVGVYYCMQGLQSLPGTFGQGTKLEIK
Huang_2016_light_2015_2015_3rd_run_light_2-fq-gz_iglblastn|977416|IGKV2-28*01|IGHJ6*02|2|159.7        DIVMTQSPLSLAVTPGEPASISCRSSQSLLDSNGYSYLDWYLQKSGQSPQLLIYLGSNRA-SGVPDRFRGSGAGSGTDF-TLKISRVEAEDVGVYYCMQGLQSLPGTFGQGTKLEIK
Huang_2016_light_2015_2015_3rd_run_light_2-fq-gz_iglblastn|605042|IGKV2-28*01|IGHJ6*02|1|159.6        DIVMTQSPLSLAVTPGEPASISCRSSQSLLDSNGYSYLDWYLQKPGQSPQLLIYLGSNRA-SGVPDRFRGSGSGSGTDF-TLKISRVEAEDVGVYYCMQGLQSLPGTIGQGTKLEIK
Huang_2016_light_2015_2015_3rd_run_light_2-fq-gz_iglblastn|251553|IGKV2-28*01|IGHJ6*02|1|159.6        DIVMTQSPLSLAVTPGEPASISCRSSQRLLDSNGYSYLDWYLQKPGQSPQLLIYLGSNRA-SGVPVRFRGSGSGSGTDF-TLKISRVEAEDVGVYYCMQGLQSLPGTFGQGTKLEIK
Huang_2016_light_2015_2015_3rd_run_light_2-fq-gz_iglblastn|692820|IGKV2-28*01|IGHJ6*02|2|159.6        DIVMTQSPLSLAVTPGEPASISCRSSQSLLDSNGYSYLDWYLQKPGQSPQLLIYFGSTRA-SGVADRFRGSGSGSGTDF-TLKISRVEAEDVGVYYCMQGLQSLPGTFGQGTKLEIK
Huang_2016_light_2015_2015_3rd_run_light_2-fq-gz_iglblastn|161315|IGKV2-28*01|IGHJ6*02|1|159.5        DIVMTQSPLSLAVTPGEPASISCRSSQSLLDSNGYSYLDWYLQKPGQSPQPLIYLGSNRA-AGVPDRFRGSGSGSGTDF-TLKISRVEAEDVGVYYCMQGLQSLPGTFGQGTKLEIK
Huang_2016_light_2015_2015_3rd_run_light_2-fq-gz_iglblastn|261675|IGKV2-28*01|IGHJ6*02|2|159.5        DIVMTQSPLSLAVTPGEPASISCRSSQSLLDSNGYSYLDWYLQKPGQSPQLLVYLGSSRA-SGVPDRFRGSGAGSGTDF-TLKISRVEAEDVGVYYCMQGLQSLPGTFGQGTKLEIK
Huang_2016_light_2015_2015_3rd_run_light_2-fq-gz_iglblastn|38218|IGKV2-28*01|IGHJ6*02|3|159.5         DIVMTQSPLSLAVTPGEPASISCRSSQSLLASNGYSYLAWYLQKPGQSPQLLIYLDSNRD-SGVPDRVRGSGSGSGTDF-TLKISRVEAEDVGVYYCMQGLQSLPGTFGQGTKLEIK
Huang_2016_light_2015_2015_3rd_run_light_2-fq-gz_iglblastn|499751|IGKV2-28*01|IGHJ6*02|2|159.4        DIVMTQSPLSLAVTPGEPASSSCRSSQSLLASNGYSYLDWYLQKPGQSPQLLIYLGSNRA-SGVPDRFRGSGSGSGTDF-TLKISRVEAEDVGVYYCMQGLQSLPGTFGQGTKLEIK
Huang_2016_light_2015_2015_3rd_run_light_2-fq-gz_iglblastn|71765|IGKV2-28*01|IGHJ6*02|2|159.3         DIVMTQSPLSLAVTPGEPASISCRSSQSLLDSNGYSYLDWYLQKPGQSPQLLIYLGSSRS-SGVPERFRGSGSGSGTNF-TLKISRVEAEDVGVYYCMQGLQSLPGTFGQGTKLEIK
Huang_2016_light_2015_2015_3rd_run_light_2-fq-gz_iglblastn|670835|IGKV2-28*01|IGHJ6*02|2|159.3        DIVMTQSPLSLAVTPGEPASISCRSSPSLLVSTGYSYLDWYLQKPGQSPQLLIYLGSNRA-SGVPDRFRGSGSGSGTDF-TLKISRVEAEDVGVYYCMQGLQSLPGTFGQGTKLEIK
Huang_2016_light_2015_2015_3rd_run_light_2-fq-gz_iglblastn|686812|IGKV2-28*01|IGHJ6*02|1|159.3        DIVMTQSPLSLAVTPGEPASISCRSSQSLLDSNGYSYLDWYLPKPGQSPQLLIYLGSNRA-SGVPDRFRGSGSGSGTDF-TLKISRVEAEDVGVYYCMQGLQSLPGTFGQGTKLEIK
Huang_2016_light_2015_2015_3rd_run_light_2-fq-gz_iglblastn|690203|IGKV2-28*01|IGHJ6*02|1|159.3        DIVMTQSPLSLAVTPGEPASISCRSSQSLLDSNGYSYLDWYLQKPGQSPQLLIYLGSKRA-SGVPDSFRGSGSGSGTDF-TLKISRVEAEDVGVYYCMQGLQSLPGTFGQGTKLEIK
Huang_2016_light_2015_2015_3rd_run_light_2-fq-gz_iglblastn|311269|IGKV2-28*01|IGHJ6*02|1|159.3        DIVMTQSPLSLAVTPGEPASISCRSSQSLLDSNGYSYLDWYLQKPGQSPQLLIYLGSNRA-SGVPDRCRGSGSGSGTDF-TLKISRVEAEDVGVYYCMQGLQSLPGTFGQGTKLEIK
Huang_2016_light_2015_2015_3rd_run_light_2-fq-gz_iglblastn|396325|IGKV2-28*01|IGHJ6*02|1|159.3        DIVMTQSPLSLAVTPGEPASISCRSSQSLLDSNGYSYLDWYLQKPGQSPQLLIYLGSNRA-SGVPDRFRGSGSGSGTDF-TLKISRVEAEDVGVYYCMQGLQSLPGTFGQGTKPEIK
Huang_2016_light_2015_2015_3rd_run_light_2-fq-gz_iglblastn|962972|IGKV2-28*01|IGHJ6*02|1|159.2        DIVMTQSPLSLAVTPGEPASISCRSSQSLLDSNGYSYLDWYLQKPGQSPQLLIYLGSNRA-SGVPDGFRGSGSGSGTDF-TLKISRVEAEDVGVYYCMQGLQSLPGTFGQGTKLEIK
Huang_2016_light_2015_2015_3rd_run_light_2-fq-gz_iglblastn|290810|IGKV2-28*01|IGHJ6*02|1|159.2        DIVMTQSPLSLAVTPGEPASISCRSSQSLLDSNGYSYLDWYLQKPGQSPQLLIYLGSNRA-SGVPDRFRGSGSGSGTDV-TLKISRVEAEDVGVYYCMQGLQSLPGTFGQGTKLEIK
Huang_2016_light_2015_2015_3rd_run_light_2-fq-gz_iglblastn|832680|IGKV2-28*01|IGHJ6*02|1|159.2        DIVMTQSPLSLAVTPGEPASISCRSSQSLLDSNGYSYLDWYLQKPGQSPQLLIYLGSNRA-SGVPDRFRGSGSGSGTDC-TLKISRVEAEDVGVYYCMQGLQSLPGTFGQGTKLEIK
Huang_2016_light_2015_2015_3rd_run_light_2-fq-gz_iglblastn|321117|IGKV2-28*01|IGHJ6*02|1|159.1        DIVMTQSPLSLAVTPGEPASISCRSSQSLLDSNGYSYLDWYLQKPGQSPQLLIYLGSNRA-SVVPDRFRGSGSGSGTDF-TLKISRVEAEDVGVYYCMQGLQSLPGTFGQGTKLEIK
Huang_2016_light_2015_2015_3rd_run_light_2-fq-gz_iglblastn|18463|IGKV2-28*01|IGHJ6*02|2|159.1         DIVMTQSPLSLAVTPGEPASISCRSSQSLLDSNGYSYLEWYLQKPGQSPQLLSYLGSNRA-SGVPDRFRGSGSGSGTDF-TLKISRVEAEDVGVYYCMQGLQSLPGTFGQGTKLEIK
Huang_2016_light_2015_2015_3rd_run_light_2-fq-gz_iglblastn|1070466|IGKV2-28*01|IGHJ6*02|1|159.1       DIVMTQSPLSLAVTPGEPASISCRSSQSLLDSNGYSYLDWYLQKPGQSPQLLIDLGSNRA-SGVPDRFRGSGSGSGTDF-TLKISRVEAEDVGVYYCMQGLQSLPGTFGQGTKLEIK
Huang_2016_light_2015_2015_3rd_run_light_2-fq-gz_iglblastn|481183|IGKV2-28*01|IGHJ6*02|2|159.1        DIVMTQSPLSLAVTPGEPASISCRSSQSLLDSNGYSYLDWYLQKPGQSPQILIYLGSNRA-SGVPDRIRGSGSGSGTDF-TLKISRVEAEDVGVYYCMQGLQSLPGTFGQGTKLEIK
Huang_2016_light_2015_2015_3rd_run_light_2-fq-gz_iglblastn|585518|IGKV2-28*01|IGHJ6*02|2|159.0        DIVMTQSPLSLAVTPGEPSSISCRSSQSLLDSNGYSYLDWYLQKPGQSPQLLIYLGSNRA-SGVPDRFRGSGSGSGTDF-TLKISRVEAEDGGVYYCMQGLQSLPGTFGQGTKLEIK
Huang_2016_light_2015_2015_3rd_run_light_2-fq-gz_iglblastn|843666|IGKV2-28*01|IGHJ6*02|2|158.9        DIVMPQSPPSLAVTPGEPASISCRSSQSLLDSNGYSYLDWYLQKPGQSPQLLIYLGSNRA-SGVPDRFRGSGSGSGTDF-TLKISRVEAEDVGVYYCMQGLQSLPGTFGQGTKLEIK
Huang_2016_light_2015_2015_3rd_run_light_2-fq-gz_iglblastn|144246|IGKV2-28*01|IGHJ6*02|1|158.9        DIVMTQSPLSLAVTPGEPASISCRSSQSLLDSNGYSYLDWYLQKPGQSPQLLIYLGSNRA-SGVPDRFRGSGSGSGTDF-TLKISRVEAEDVGVYYCMQGLQSLPGTCGQGTKLEIK
Huang_2016_light_2015_2015_3rd_run_light_2-fq-gz_iglblastn|860824|IGKV2-28*01|IGHJ6*02|1|158.8        DIVMTQSPLSLAVTPGEPASISCRSSQSLLDSNGYSYLDWYLQKPGQSPQLLIYLGSNRA-SGVPDRFRGSGSGSGTDF-TLKSSRVEAEDVGVYYCMQGLQSLPGTFGQGTKLEIK
Huang_2016_light_2015_2015_3rd_run_light_2-fq-gz_iglblastn|978902|IGKV2-28*01|IGHJ6*02|1|158.7        DIVMTQSPLSLAVTPGEPASISCRSSQSLLDSNGYSYLDWYLQKPGQSPQLLIYLGSTRA-SGVPDRFRGSGSGSGTDF-TLKISRVEAEDVGVYYCMQGLQSLPGTVGQGTKLEIK
Huang_2016_light_2015_2015_3rd_run_light_2-fq-gz_iglblastn|490443|IGKV2-28*01|IGHJ6*02|1|158.7        DIVMTQSPLSLAVTPGEPASISCRSSQSLLDSNGYSYLDWYLQKPGQSPQLLSYLGSNRA-SGVPDRFRGSGSGSGTDF-TLKISRVEAEDVGVYYCMQGLQSLPGTFGQGTKLEIK
Huang_2016_light_2015_2015_3rd_run_light_2-fq-gz_iglblastn|221678|IGKV2-28*01|IGHJ6*02|0|158.6        DIVMTQSPLSLAVTPGEPASISCRSSQRLLDSNGYSYLDWYLQKPGPSPQLLIYLGSNRA-SGVPDRFRGSGSGSGTDF-TLKISRVEAEDVGVYYCMQGLQSLPGTFGQGTKLEIK
Huang_2016_light_2015_2015_3rd_run_light_2-fq-gz_iglblastn|95480|IGKV2-28*01|IGHJ6*02|1|158.5         DIVMTQSPLSLAVTPGEPASISCRSSQSLLDSNGYSYLDWYLQKPGQSPQLLIYLGSNRA-SGVPDRFRGSGSGSGTDS-TLKISRVEAEDVGVYYCMQGLQSLPGTFGQGTKLEIK
Huang_2016_light_2015_2015_3rd_run_light_2-fq-gz_iglblastn|447466|IGKV2-28*01|IGHJ6*02|2|158.3        DIVITQSPLSLAVTPGEPASISCRSSQSLLDSNGYSYLDWYLQKPGQSPQLLIYLGYNRA-SGVPDRFRGSGSGSGTDF-TLKISRVEAEDVGVYYCMQGLQSLPGTFGQGTKLEIK
Huang_2016_light_2015_2015_3rd_run_light_2-fq-gz_iglblastn|55570|IGKV2-28*01|IGHJ6*02|1|158.3         DIVMTQSPLSLAVTPGEPASISCRSSQSLLDSNGYSYLDWYLQKPGQSPQLLIYLGSNRA-SGGPDRFRGSGSGSGTDF-TLKISRVEAEDVGVYYCMQGLQSLPGTFGQGTKLEIK
Huang_2016_light_2015_2015_3rd_run_light_2-fq-gz_iglblastn|1072570|IGKV2-28*01|IGHJ6*02|2|158.3       DIVMTQSPLSLAVTPGEPASISCRSSQSLLDSNGYSYLDWYLQKPGQSPQLRIYLGSNRA-SGVPDRFRGSGAGSGTDF-TLKISRVEAEDVGVYYCMQGLQSLPGTFGQGTKLEIK
Huang_2016_light_2015_2015_3rd_run_light_2-fq-gz_iglblastn|697205|IGKV2-28*01|IGHJ6*02|2|158.3        DIVMTQSPLSLAVTPGEPASISCRSSQSLLDSNGYSYLDWYLQKPGQSPQLLIYLGSNRA-SGVPDRVRGSGAGSGTDF-TLKISRVEAEDVGVYYCMQGLQSLPGTFGQGTKLEIK
Huang_2016_light_2015_2015_3rd_run_light_2-fq-gz_iglblastn|761518|IGKV2-28*01|IGHJ6*02|1|158.2        DIVMTQSPLSLAVTPGEPASISCRSSQSLLDSNGYSYLDWYLQKPGQSPQLRIYLGSNRA-AGVPDRFRGSGSGSGTDF-TLKISRVEAEDVGVYYCMQGLQSLPGTFGQGTKLEIK
Huang_2016_light_2015_2015_3rd_run_light_2-fq-gz_iglblastn|257752|IGKV2-28*01|IGHJ6*02|1|158.1        DIVMTQSPLSLAVTPGEPASISCRSSQSLLDSNGYSYLDWYLQKPGQSPQLLIYLGSNRA-SGGPDRFRGSGSGSGTDF-TLKISRVEAEDVGVYYCMQGLQTLPGTFGQGTKLEIK
Huang_2016_light_2015_2015_3rd_run_light_2-fq-gz_iglblastn|1048218|IGKV2-28*01|IGHJ6*02|3|158.1       DIVMTQSPLSLAVTPGEPASISCRSSQSLLDSNGYSYLDWYLQTPGQSPQLVIYLGSNRA-SGVPDRFRGSGSGSGTDF-TLQISRVEAEDVGVYYCMQDLQSLPGTFGQGTKLEIK
Huang_2016_light_2015_2015_3rd_run_light_2-fq-gz_iglblastn|863249|IGKV2-28*01|IGHJ6*02|1|158.0        DIVMTQSPLSLAVTPGEPASISCRSSQSLLDSNGYSYLDWYLQKPGQSPQLLIYLGSNRA-SGVPDSFRGSGSGSGTDF-TLKISIVEAEDVGVYYCMQGLQSLPGTFGQGTKLEIK
Huang_2016_light_2015_2015_3rd_run_light_2-fq-gz_iglblastn|760592|IGKV2-28*01|IGHJ6*02|2|157.9        DIVMTQSPLSLAVTPGEPASISCRSSQSLLDSNGYSYLDWYLQKPGQSPQRLIYVGSNRA-SGVPDRFRGSGSGSGTDV-TLKISRVEAEDVGVYYCMQGLQSLPGTFGQGTKLEIK
Huang_2016_light_2015_2015_3rd_run_light_2-fq-gz_iglblastn|603011|IGKV2-28*01|IGHJ6*02|2|157.9        DIVMTQSPLSLAVTPGEPASISCRSSQSLLDSNGYSYLDWYPQKPGQSPQVLIYLGSNRA-SGVPDRVRGSGSGSGTDF-TLKISRVEAEDVGVYYCMQGLQSLPGTFGQGTKLEIK
Huang_2016_light_2015_2015_3rd_run_light_2-fq-gz_iglblastn|608631|IGKV2-28*01|IGHJ6*02|1|157.9        DIVMTQSPLSLAVTPGEPASISCRSSQSLLDSNGYSYLDWYLQKPGQSPQLLIYLGSNRA-SGVPDRVRGSGSGSGTDF-TLKISIVEAEDVGVYYCMQGLQSLPGTFGQGTKLEIK
Huang_2016_light_2015_2015_3rd_run_light_2-fq-gz_iglblastn|726126|IGKV2-28*01|IGHJ6*02|1|157.7        DIVMTQSPLSLAVTPGEPASISCRSSQSLLDSNGYSYLDWYLQKPGQSPQLLIYLGSNRA-SGVPGRFRGSGSGSGREF-TLKISRVEAEDVGVYYCMQGLQSLPGTFGQGTKLEIK
Huang_2016_light_2015_2015_3rd_run_light_2-fq-gz_iglblastn|129122|IGKV2-28*01|IGHJ6*02|2|157.7        DIVITQSPLSLAVTPGEPASISCRSSQSLLDSNGYSYLDWYLQKPGQSPQLLIYLGSNRA-SGVPDRVRGSGSGSGTDF-TLKISRVEAEDVGVYYCMQGLQSLPGTFGQGTKLEIK
Huang_2016_light_2015_2015_3rd_run_light_2-fq-gz_iglblastn|229691|IGKV2-28*01|IGHJ6*02|1|157.6        DIVMTQSPLSLAVTPGEPASISCRSSQSLLDSNGYSYLDWYLQKPGQSPQLLIYLGSNRD-SGGPDRFRGSGSGSGTDF-TLKISRVEAEDVGVYYCMQGLQSLPGTFGQGTKLEIK
Huang_2016_light_2015_2015_3rd_run_light_2-fq-gz_iglblastn|268818|IGKV2-28*01|IGHJ6*02|1|157.6        DIVMTQSPLSLAVTPVEPASISCRSSQGLLDSNGYSYLDWYLQKPGQSPQLLIYLGSNRA-SGVPDRFRGSGSGSGTDF-TLKISRVEAEDVGVYYCMQGLQSLPGTFGQGTKLEIK
Huang_2016_light_2015_2015_3rd_run_light_2-fq-gz_iglblastn|1018367|IGKV2-28*01|IGHJ6*02|2|157.4       DIVMTQSPLSLAVTPGEPASISCRSSQSLLDSNGYSYLDWYLQKPGQSPQLRIYLGSNRA-SGVPDRFRGSGSGSGTDF-TLKISRVEAEEVGVYYCMQGLQSLPGTFGQGTKLEIK
Huang_2016_light_2015_2015_3rd_run_light_2-fq-gz_iglblastn|58066|IGKV2-28*01|IGHJ6*02|1|157.3         DIVMTQSPLSLAVTPGEPASISCRSSQSLLDSNGYSYLDWDLQKPGQSPQLLIYLGSNRA-SGVPDRFRGSGSGSGTDF-TLKISRVEAEDVGVYYCMQGLQSLPGTFGQGTKLEIK
Huang_2016_light_2015_2015_3rd_run_light_2-fq-gz_iglblastn|356596|IGKV2-28*01|IGHJ6*02|2|157.1        DIVMTQSPLSLAVTPGEPASISCRSSQSLLDSNGYSSLAWYLQKPGQSPQLLIYVGSKRA-SGVPDRFRGSGSGSGTDV-TLKISRVEAEDVGVYYCMQGLQSLPGTFGQGTKLEIK
Huang_2016_light_2015_2015_3rd_run_light_2-fq-gz_iglblastn|824319|IGKV2-28*01|IGHJ6*02|2|156.9        DLVMTQSPLSLAVTPGEPASISCRSSQSLLDSNGYSYLDWYLQKPGQSPQLLIYLGSNRA-SWVPDRFRGSGSGSGTDF-TLKISRVEAEDVGVYYCMQGLQSLPGTFGQGTKLEIK
Huang_2016_light_2015_2015_3rd_run_light_2-fq-gz_iglblastn|119776|IGKV2-28*01|IGHJ6*02|2|156.9        DIVMTQSPLSLAVTPGEPASISCRSSQSLLDSNGYSYLDWYLQKPGQSPQLLIYLGSKRA-SGVADRLRGSGSGSGTDF-TLKISRVEAEDVGVYYCMQGLQSLPGTFGQGTKLEIK
Huang_2016_light_2015_2015_3rd_run_light_2-fq-gz_iglblastn|884216|IGKV2-28*01|IGHJ6*02|3|156.6        DIVMTQSPLSLAVTPAEPAYISCRSSQSLLDSNGYSYLDWYLKKPGQSPQLLIYLISTRA-SGVPDRFRGSGSGSGTDF-TLKISRVEAEDVGVYYCMQGLQSLPGTFGQGTKLEIK
Huang_2016_light_2015_2015_3rd_run_light_2-fq-gz_iglblastn|8608|IGKV2-28*01|IGHJ6*02|2|156.6          DIVMTQSPLSLAVTPGEPASISCRSSQSLLDSNGYSYLDWYLQKPGQSPQLLIYLGSNRA-SGVPDRFRGSGSGSGTDV-TLKIGRVEAEDVGVYYCMQGLQSLPGTFGQGTKLEIK
Huang_2016_light_2015_2015_3rd_run_light_2-fq-gz_iglblastn|658750|IGKV2-28*01|IGHJ6*02|1|156.5        DIVMTQSPLSLAVTPGEPASISCRSSQSLLDSNGYSYLDWYLQKPGQSPQLLIYLGANRA-SGVPDRFRGSGSGSGTDS-TLKISRVEAEDVGVYYCMQGLQSLPGTFGQGTKLEIK
Huang_2016_light_2015_2015_3rd_run_light_2-fq-gz_iglblastn|1071694|IGKV2-28*01|IGHJ6*02|2|156.4       DIVMTQSPLSLAVTPGEPASISCRSSQSLLDSNGYSYLDWYLQKPGQAPQLLIYLGSKRA-AGVPDRFRGSGSGSGTDF-TLKIGRVEAEDVVVYYCMQGLQSLPGTFGQGTKLEIK
Huang_2016_light_2015_2015_3rd_run_light_2-fq-gz_iglblastn|337212|IGKV2-28*01|IGHJ6*02|1|156.3        DIVMTQSPLSLAVTPGEPASISCRSSQSLLDSNGYSYLDCYLQKPGQSPQLLIYLGSNRA-SGVPDRFRGSGSGSGTDF-TLKISRVEAEDVGVYYCMQGLQSLPGTFGQGTKLEIK
Huang_2016_light_2015_2015_3rd_run_light_2-fq-gz_iglblastn|36355|IGKV2-28*01|IGHJ6*02|1|156.3         DIVMTQSPLSLAVTPGEPASIPCWSSQSLLDSNGYSYLDWYLQKPGQSPQHLIYLGSNRA-SGVPDRFRGSGSGSGTDF-TLKISRVEAEDVGVYYCMQGLQSLPGTFGQGTKLEIK
Huang_2016_light_2015_2015_3rd_run_light_2-fq-gz_iglblastn|1020040|IGKV2-28*01|IGHJ6*02|2|156.2       DIVMTQSPLSLAVTPGEPASISCRSSQSLLDSNGYSYLDWYLQKPGQSPQLLIYLGSNRA-AGVPDRFRCSGSGSGTDS-TLKISRVEAEDVGVYYCMQGLQSLPGTFGQGTKLEIK
Huang_2016_light_2015_2015_3rd_run_light_2-fq-gz_iglblastn|322726|IGKV2-28*01|IGHJ6*02|1|156.2        DIVMTQSPLSLAVTPGEPASISCRSSQSLLYSNGYSYLDCYLQKPGQSPQLLIYLGSNRA-SGVPDRFRGSGSGSGTDF-TLKISRVEAEDVGVYYCMQGLQSLPGTFGQGTKLEIK
Huang_2016_light_2015_2015_3rd_run_light_2-fq-gz_iglblastn|810017|IGKV2-28*01|IGHJ6*02|2|156.1        DIVMTQSPLSLAVTPGEPASISCRSSQSLLDSNGYSYLDWYLEKPGQSPQLLIYLGSNRA-SWVPDRFRGSGSGSGTDF-TLKISRVEAEDVGVYYCMQGLQSLPGTFGQGTKLEIK
Huang_2016_light_2015_2015_3rd_run_light_2-fq-gz_iglblastn|551909|IGKV2-28*01|IGHJ6*02|7|155.8        DIVMTQSPLSLPVAPGETASISCRSSQSLLHSNGKYYLHWFRQKPGQSPQFLISLVWTRASAGVPDRFSGGGSGSGTDF-TLRISAVEAEDVAVYYCMQALQT-PFTFGQGTKLEIK
Huang_2016_light_2015_2015_3rd_run_light_2-fq-gz_iglblastn|932061|IGKV2-28*01|IGHJ6*02|1|155.6        DIVMTQSPLSLAVTPGEPASISCRSSQSLLDSNGYSYLDGYLQKPGQSPQLLIYLGSNRA-SGVPDRFRGSGSGSGTDF-TLKISRVEAEDVGVYYCMQGLQSLPGTFGQGTKLEIK
Huang_2016_light_2015_2015_3rd_run_light_2-fq-gz_iglblastn|860203|IGKV2-28*01|IGHJ6*02|2|154.8        DIVMTQSPLSLAVTPGEPASISCRSSQSLLDSNGYSYLDWYLQKPGQSPQLLIYLGSNRA-SGGPDRVRGSGSGSGTDF-TLKISRVEAEDVGVYYCMQGLQSLPGTFGQGTKLEIK
Huang_2016_light_2015_2015_3rd_run_light_2-fq-gz_iglblastn|336201|IGKV2-28*01|IGHJ6*02|1|154.6        DIVMTQSPLSLAVTPGEPASISCRSSQSLLDSNGYSYLDWYLQKPGQSPQRLLYLGSNRA-SGGPDRFRGSGSGSGTDF-TLKISRVEAEDVGVYYCMQGLQSLPGTFGQGTKLEIK
Huang_2016_light_2015_2015_3rd_run_light_2-fq-gz_iglblastn|93232|IGKV2-28*01|IGHJ6*02|4|154.3         DIVMTQSPLSLAVTPGEPASISCRSSQSLLDSNGYSYLDWYLQKPGQSPQLLIYLGSNRA-SGVPDSFRGSGSGSGTDF-TLKISRVEAEDVGVYYCTQGLQGLPGTFGQGPKLEIK
Huang_2016_light_2015_2015_3rd_run_light_2-fq-gz_iglblastn|686807|IGKV2-28*01|IGHJ6*02|3|154.1        -IVMTQSPLSLAVTPGEPASISCRSRQSLLDSNGYSYFDWYLQKSGQSPQLLIYVGSNRA-SGVPDRFRGSGSGSGTDF-TLKISRVEAEDVGVYYCMQGLQSLPGTFGQGTKLEIK
Huang_2016_light_2015_2015_3rd_run_light_2-fq-gz_iglblastn|670954|IGKV2-28*01|IGHJ6*02|2|154.1        DIVMTQSPLSLAVTPGEPASISCRSSQSLLDSNGYSYLDWYLQKPGQSPQLLIYLGSNRA-AGVTDRVRGSGSGSGTEF-TLKISRVEAEDVGVYYCMQGLQSLPGTFGQGTKLEIK
Huang_2016_light_2015_2015_3rd_run_light_2-fq-gz_iglblastn|314374|IGKV2-28*01|IGHJ6*02|3|154.0        DIVMTQSPLSLAVTPGEPASISCRSSQSLLDSNGYSYLDWYLQKPGQSPQLLIYLGYNRA-YGVPDRFRGSGSGSGTDV-TLKISRVEAEDVGVYYCMQGLQSLPGTFGQGTKLEIK
Huang_2016_light_2015_2015_3rd_run_light_2-fq-gz_iglblastn|270953|IGKV2-28*01|IGHJ6*02|3|153.6        DIVMTQSPLSLAVTPGEPASISCRSSQSLLDSNGYSYLDWYLPKLGQSPQLLIYFGSNRA-AGVPDRFRGSGSGSGTDF-TLKISRVEAEDVGVYYCMQGLQSLPGTFGQGTKLEIK
Huang_2016_light_2015_2015_3rd_run_light_2-fq-gz_iglblastn|110208|IGKV2-28*01|IGHJ6*02|3|153.4        DIVMTQSPFSLAVTPGEPAYISCRSSQSLLDSNGYSYLDWCLQKPGQYPQLLIYLGSNRA-SGVPDRFRGSGSGSGTDF-TLKISRVEAEDVGVYYCMQGLQSLPGTFGQGTKLEIK
Huang_2016_light_2015_2015_3rd_run_light_2-fq-gz_iglblastn|875336|IGKV2-28*01|IGHJ6*02|8|153.3        DIVMTQSPLSLPVALGETASISCRSSQSLLHSNGKYYLHWFRQKPGQFPQFLISLVWTRASAGVPDRFSGGGSGSGTDF-TLRISAVEAEDVAVYYCMQALQT-PFTFGQGTKLEIK
Huang_2016_light_2015_2015_3rd_run_light_2-fq-gz_iglblastn|441149|IGKV2-28*01|IGHJ6*02|5|153.3        DIVMTQSPLSLAVTPGEPASISCRSSQSLLDSNGYSYLDWYLQQPGQSPQLLTYLGSNRS-SGVPDRVRSSGSGSGTDF-TLKISRVEAEDVGVYYCMQGLQSLPGTFGQGTKLEIK
Huang_2016_light_2015_2015_3rd_run_light_2-fq-gz_iglblastn|487254|IGKV2-28*01|IGHJ6*02|4|153.2        DIVMTQSPLSLAVTPGEPASISCRSSQGLLDSDGYRYFDWYLQKPGQSPQLLIYLRYNRA-SGVADRFRGSGSGSGTDF-TLKISRVEAEDVGVYYCMQGLQSLPGTFGQGTKLEIK
Huang_2016_light_2015_2015_3rd_run_light_2-fq-gz_iglblastn|587574|IGKV2-28*01|IGHJ6*02|6|152.8        EIVMTQSPLSLAVNPGEPASISCRSSQSLLVSNGYSVLDWYLPKPVQSPQLLIYLCSNRA-SGVPDRFRGSGSGSGTDF-TLKISRVEAEDVGVYYCMQGLQSLPGTFGQGTKLEIK
Huang_2016_light_2015_2015_3rd_run_light_2-fq-gz_iglblastn|305004|IGKV2-28*01|IGHJ6*02|4|152.3        DIVMTQSPLSLAVTPGEPASISCRSSQSLLDSNGYSYLDWYLQKPGQSPQLLIYLVSNRA-SGVPDRFRGSGAGSGTDI-KLKISRGEAEDVGVYYCMQGLQSLPGTFGQGTKLEIK
Huang_2016_light_2015_2015_3rd_run_light_2-fq-gz_iglblastn|960056|IGKV2-28*01|IGHJ6*02|6|152.3        DIVMTQSPLSLAVTPGEPVSISCRSSLSLLDSNGYSYLYWYLQKPGQSPQLLIYVGSKRS-SGVPDSFRGIGSGSGTDF-TLIISRVEAEDVGVYYCMQGLQSLPGTFGQGTKLEIK
Huang_2016_light_2015_2015_3rd_run_light_2-fq-gz_iglblastn|1075792|IGKV2-28*01|IGHJ6*02|5|152.2       DIVMNQSPLSLAVTPGEPASISCRSSQSLLDSNGYSYLDWYLQKPGQSPQRLSYLGSKRA-SGVPDRFRGSGAGSGTDF-TLKISRVEAEDVGVYYCMQGVQSRPGTFGQGTKLEIK
Huang_2016_light_2015_2015_3rd_run_light_2-fq-gz_iglblastn|542299|IGKV2-28*01|IGHJ6*02|2|152.1        DIVMTQSPLSLAVTPGEPASISCRSSQSLLDSNGYSYLDGYLQKPGQSPQLLIYLGSNRA-SGVPDRVRGSGSGSGTDF-TLKISRVEAEDVGVYYCMQGLQSLPGTFGQGTKLEIK
Huang_2016_light_2015_2015_3rd_run_light_2-fq-gz_iglblastn|487604|IGKV2-28*01|IGHJ6*02|2|151.8        DIVMTQSPLSLAVTPGEPASLSCRSRQSLLDSNGYSYLDWYLQKPGQSPQLLIYLGSNRA-SGVPDRFSGSGSGSGTDV-TLKISRVEAEDVGVYYCMQGLQSLPGTCGQGTKLEIK
Huang_2016_light_2015_2015_3rd_run_light_2-fq-gz_iglblastn|236279|IGKV2-28*01|IGHJ6*02|5|151.4        DIVMTQSPLSLAVTPGEPASISCRSSQSLLVSKGYSYSDWYLQKPGQCPQLLIYLGSNRA-SGVPDRFRGSGAGSGTDC-TLKISRVEAEDVGVYYCMQGLQSLPGTFGQGTKLEIK
Huang_2016_light_2015_2015_3rd_run_light_2-fq-gz_iglblastn|516077|IGKV2-28*01|IGHJ6*02|5|151.2        DIVMTQSSLSLAVTPGGSAFISCRSSQRLLDSNGYSYLDWYLQKPGQSPQLLIYLGSNRA-SGVPDRLRGSGAGSGTDF-TLKISRVEAEDVGVYYCMQGLQSLPGTFGQGTKLEIK
Huang_2016_light_2015_2015_3rd_run_light_2-fq-gz_iglblastn|799773|IGKV2-28*01|IGHJ6*02|5|150.7        DIVMTQSPLSLPVTPGEPASISCRSSQSLLDSNGYSYLDWYLQKRGQSPQLLICLGSNRA-SGVPGRYRGSGAGSGTDF-TLKISRVEAEDVGVYYCMQGLQSLPGTFGQGTKLEIK
Huang_2016_light_2015_2015_3rd_run_light_2-fq-gz_iglblastn|501222|IGKV2-28*01|IGHJ6*02|2|150.1        DIVMTQSPLSLAVTPGEPASISCRYSQSLLDRNGYSYLDWDLQKPGPSPQLLIYLVSIRA-SGVPDRFRGSGSGSGTDF-TLKISRVEAEDVGVYYCMQGLQSLPGTFGQGTKLEIK
Huang_2016_light_2015_2015_3rd_run_light_2-fq-gz_iglblastn|149480|IGKV2-28*01|IGHJ6*02|7|147.5        DIVMTQSPLSLAVTPGGPASISFRSSQSLLDSNGYSYLDWYVQKPGQSPQLLIYLGSNRA-SGVPDRFHGSVSGSGTDV-TLKISRVEGEDVGVYYCMQGLQSLPGTFGQGTKLEIK
Huang_2016_light_2015_2015_3rd_run_light_2-fq-gz_iglblastn|878241|IGKV2-28*01|IGHJ6*02|4|147.3        DIVMTQSPLSLAVTPGEPASISCRSSPSLLDSNGYSYLDWDLQKQGQSPQLLIYLGSNRA-SGVPDGFRGSGSGSGTDF-TLKISRVEAEDVGVYYCMQGLQSLPGTFGQGTKLEIK
Huang_2016_light_2015_2015_3rd_run_light_2-fq-gz_iglblastn|658896|IGKV2-28*01|IGHJ6*02|5|147.1        DIVMTKSPLSLAVTPGEPASISCRSSQGLLDSNGYSYLDWYLQKRGQWRQLLIYLGSNRA-SGVPDRFRGSGSGSGTDF-TLKIIRVEAEDVGVYYCMQGLQSLPGTFGQGTKLEIK
Huang_2016_light_2015_2015_3rd_run_light_2-fq-gz_iglblastn|477639|IGKV2-28*01|IGHJ6*02|10|146.4       DIVMTQSLLSLAVNPEEPASISCRSSQRLLVSNGYSYLEWYLQKPGQSPQLLIYLGSNRA-SVVPDRFRGSGSGSGTDF-TLKISRVEAEDVGVYYCMQGLQRLPSTFGQGTNLQIK
Huang_2016_light_2015_2015_3rd_run_light_2-fq-gz_iglblastn|579823|IGKV2-28*01|IGHJ6*02|4|146.3        DIVMTQSPLSLAVIPGEPASISCRSSQRLLDSNGYSSLDWYLQKPGQSPQLLSYLGSNRA-SRVPDRLRGSGSGSGTDF-TLKISRVEAEDVGVYYCMQGLQSLPGTFGQGTKLEIK
Huang_2016_light_2015_2015_3rd_run_light_2-fq-gz_iglblastn|109632|IGKV2-28*01|IGHJ6*02|5|145.8        DIVMTQSPLSLAVTPGEPASISCRFSQRLLDSNGYSYWDWYLQKPGQSPQLLIYLGSIRA-SGVPDRFRGSGSGSGTDF-TRNIGRVEAEDVGVYYCMQGLQSLPGTFGQGTKLEIK
Huang_2016_light_2015_2015_3rd_run_light_2-fq-gz_iglblastn|431312|IGKV2-28*01|IGHJ6*02|3|145.7        DIVMTQSPLSLAVTPGEPASISCRSSQSLLDSNGYSYLDLYLQKPGQSPQLLIYLGSNRA-SGVPGRFRGSGSGSGTEF-TLKISRVEADDVGVYYYMQGLQSLPGTFGQGTKLEIK
Huang_2016_light_2015_2015_3rd_run_light_2-fq-gz_iglblastn|264889|IGKV2-28*01|IGHJ6*02|4|144.5        DIVMTQSPLSLAVTPGEPASISCRSSQSLLDSNGYSYLDWDLQKPGQSPQFLIYLGSNRA-YGVTDRFRGSGSGSGTDF-TLKISRVEAEDVGVDYCMQGLQSLPGTFGQGTKLEIK
Huang_2016_light_2015_2015_3rd_run_light_2-fq-gz_iglblastn|721458|IGKV2-28*01|IGHJ6*02|7|144.5        DIVMTQSPLSLAVTPGEPASIYCRSSQSLLDSNGYSYLDWDRQRPGQSPQLLIYLGSNRS-SVFPDRFRGSVSGSGTDF-TLKISRVEAEDVGVYYCMQGLQSLPGTFGQGTKLEIK
Huang_2016_light_2015_2015_3rd_run_light_2-fq-gz_iglblastn|756301|IGKV2-28*01|IGHJ6*02|4|143.5        DIVMTQSPLSLAVTPGEPASISCRSSQSLLDSNGYSYLDLDLPKPGQSPQLLIYLGSNGA-SGVPDRFRGSGSGSGTDF-TLKISRVEAEDVGVYYCMQGLQSLPGTFGQGTKLEIK
Huang_2016_light_2015_2015_3rd_run_light_2-fq-gz_iglblastn|329604|IGKV2-28*01|IGHJ6*02|11|134.1       DIVMTQSPLSLAVTPGGPVSISCRSSQSLLDSNGYSYLDWCLQKRGQSPQLRIYLGSNRA-SGGPERFLGRGSGSCTDF-RLKISRVEAGDVGVYYCRQGLQSLPGTFGQGTKLEIK
Huang_2016_light_2015_2015_3rd_run_light_2-fq-gz_iglblastn|1074326|IGKV2-28*01|IGHJ6*02|13|126.7      DIVMTPSPLSLAVTPGEPASISCRSSQSLLDSNGYSYLEWYLQKPGQSPQLLSYLGSNRA-SGVPDMFRGGGSGSGTDC-TLKNSRVAAEGVEVYYFTQGLQSHPSTFGQGTKLEIK
Soto_2016_Light_IAVI84_Light_iglblastn|675810|IGKV2-28*01|IGHJ4*01|9|124.6                            DIVMTQSPLSLPVTPGEPASISCRSSQSLLHSNGYNYLVWYLQKPGLSPQLLIYLGSNRA-SGVPDRF--SGRWIRHRFYTRKSAEWRLRMVGVYYCMQALQI-PITFGQGTRLEIK
Soto_2016_Light_IAVI84_Light_iglblastn|660372|IGKV2-28*01|IGHJ4*01|15|92.0                            DIVMTQSPLSLPVTPGETAYISCGSSRNLIQSNGLDYVDWFVQKPGQSPQLLIYLGSRRA-SGVPDRFT--WRWIRHRFYTRKSAEWRLRMLAFITACKLLET-PITFGGGTKVEIK
Soto_2016_Light_IAVI84_Light_iglblastn|848215|IGKV2-28*01|IGHJ4*01|15|88.8                            DIVMTQSPLSLPVTPGEPASISCRSSQSLLHSNGYNYLVWYLQKPGQSPQLLIYLGSNRA-SGVPGQVQ--WQWIRHRFYTENSAEWRLRMVGIYYWLCKLNK-LRTLWPGTKLEIK
Zhou_2013_IAVI23_VL2_2_iglblastn|245814|IGKV2-28*01|IGHJ3*02|9|133.8                                  DIVMTQSPLSLPVTPGEPASISCRSSQSLLYSNGYNYLDWYLQKPGQSPQLLIYLGSNRA-SGVPDRF--SGSGIRHRFYTEKSAEWRLRMLGVYYCMQTLQT-TVTFGQGTKLEIK
Zhou_2013_IAVI74_mix2_2_iglblastn|1063460|IGKV2-28*01|IGHJ3*02|7|123.5                                DIVMTQSPLSLPVIPGEPASISCRSSQSLLVGNGLNYLDWYLQKPGQSPQLLIYLGSNRA-VRVPSTRFVVASGVRRQILLLKYTRVEAEDVGVYYCMQSLQT-PSTFGGGTKVEIK
Zhou_2013_RU3_VK1_2_iglblastn|509463|IGKV2-28*01|IGHJ3*02|4|156.6                                     DIVMTQSPLSLPVTPGEPASISCRSSQSLLHSNGYKYLDWYVQKPGQSPQLLIYLGSNRA-SGVPDRFSRQW-TQDTDF-TLKISRVEAEDVGVYYCMQALQT-PLTFGGGTKVEIK
                                                                                                        :                                                                                                  .               
```
