## Supplementary material for "Hiding in plain sight: structure and sequence analysis reveals the importance of the antibody DE loop for antibody-antigen binding": kappa_insertions_w_IGKV2-29.fasta.clu

```
CLUSTAL O(1.2.1) multiple sequence alignment


Hu_IGKV2-29*02                                                              DIVMTQTPLSLSVTPGQPASISCKSSQSLLHSDGKTYLYWYLQKPGQSPQLLIYEVSSRFSGVPDRFSG-SGSGTDFT-LKI-SRVEAEDVGVY-YCMQGIHLP--------------
Hu_IGKV2-29*03                                                              DIVMTQTPLSLSVTPGQPASISCKSSQSLLHSDGKTYLYWYLQKPGQSPQLLIYEVSSRFSGVPDRFSG-SGSGTDFT-LKI-SRVEAEDVGVY-YCMQGIHLP--------------
Zhou_2013_IAVI23_VL2_2_iglblastn|176986|IGKV2-29*02|IGHJ3*02|15|109.8       DIVMTQTPLSLSVTPGQPASISCKSSQSLLHSDGKTYLYWYLQKSGQSPQLLIYEVSSRFSGVPDRFSGQRGQGPDFT-LKI-SRGGRLRMLGFITACKVYTFPF-LTFVGGTKWRIK
Zhou_2013_IAVI57_VK1_2_iglblastn|433059|IGKV2-29*02|IGHJ3*02|21|87.2        DILMTQTPLSLSVTPGQPASISCKSSQSLLHSDGKDYLYWYLQKPGQSPQLLIYEGP-TYSECHDRFVVASGSRDEISTLKIQPGGRREECWGLVTACKVIQLP--LTFGGGTKVEIK
Zhou_2013_IAVI74_mix2_2_iglblastn|1322396|IGKV2-29*02|IGHJ3*02|3|157.5      DIVMTQTPLSLSVTPGQPASISCKSSQSLLHSDGKTYLYWYLQKPGQSPQLLIYEVSSRFSGVPDRFSWQRGQGTDFT-LKI-SRVEAEDVGVY-YCMQGIHLP--FTFGPGTKVDIK
Zhou_2013_IAVI74_mix2_2_iglblastn|634765|IGKV2-29*02|IGHJ3*02|9|111.4       DVVMTQTPLSLSVTPGQPASISCKSSQSLLHSDGKTYFYWYLQKPGQSPQLLIYEVSSRFSGVPDRFSGRRVRDR-FL-TEN-QAGWRLRMVGVYYCMTKYTVFL-SLFGPGTKVDIK
Zhou_2013_IAVI74_mix2_2_iglblastn|559143|IGKV2-29*02|IGHJ3*02|10|110.6      DIVMTQTPLSLSVTPGQPASISCRSSQSLLQSDGKTYLYWYVQKPGQSSQPLIYEVSSRFSGVPDRVQWHRVRDR-IS-HLK-SAGWRLRMVGVYYCMQGIHLPPT--FGQGTKVEIK
Zhou_2013_IAVI74_mix2_2_iglblastn|982399|IGKV2-29*02|IGHJ3*02|11|110.4      DIVMTQTPLSLSVTPGQPASFSCKSSQSLLHSDGKTYLYWYLQKSGQSPQLLIYEVSSRFSGVPDKVQRQRVRDR-FH-TEN-RAGWRLRSVGVYYCMQSVHLPPSYTFGQGTKLEIK
                                                                            *::*****************:**:******:**** *:***:** *** * ****    :*   *:.         :                   .     .               
```
