## Supplementary material for "Hiding in plain sight: structure and sequence analysis reveals the importance of the antibody DE loop for antibody-antigen binding": kappa_insertions_w_IGKV2-30.fasta.clu

```
CLUSTAL O(1.2.1) multiple sequence alignment


Hu_IGKV2-30*01                                                                                       DVVMTQSPLSLPVTLGQPASISCRSSQSLVYSDGNTYLNWFQQRPGQSPRRLIYKVSNRDSGVPDRFSGSG--SGTDFTLKISRVEAEDVGVYYCMQGTHWP-------------
Hu_IGKV2-30*02                                                                                       DVVMTQSPLSLPVTLGQPASISCRSSQSLVHSDGNTYLNWFQQRPGQSPRRLIYKVSNRDSGVPDRFSGSG--SGTDFTLKISRVEAEDVGVYYCMQGTHWP-------------
Huang_2016_light_2012_2012_2nd_run_light_1-fq-gz_iglblastn|312061|IGKV2-30*01|IGHJ6*02|1|168.1       -VVMTQSPLSLPVTLGQPASISCRSSESLVHSDGNTYLNWFQQRPGQSPRRLIYQVSNRDSGVPDRFSGSGSGSGTDFTLKISRVEAEDVAVYYCMQGTHWPPWTFGQGTKVEIK
Huang_2016_light_2012_2012_2nd_run_light_1-fq-gz_iglblastn|1028245|IGKV2-30*01|IGHJ6*02|1|166.5      -VVMTQSPLSLPVTLGQPASISCRSSESLVHSDGNTYLNWFQQRPGQSPRRLIYQVSNRDAGVPDRFSGSGSGSGTDFTLKISRVEAEDVAVYYCMQGTHWPPWTFGQGTKVEIK
Huang_2016_light_2012_2012_2nd_run_light_1-fq-gz_iglblastn|376161|IGKV2-30*01|IGHJ6*02|3|166.1       -VVMTQSPLSLPVTLGQPASISCRSSESLVHSDVNTYLNWFQQRPGQSPRRLIYQVSNRDSGVPDRYSGSGSGSGTDFTLKISRVEAEDVAVYYCMQGTHWPPWTFGQGTKVEIK
Huang_2016_light_2012_2012_2nd_run_light_1-fq-gz_iglblastn|1285902|IGKV2-30*01|IGHJ6*02|2|163.6      -VVMTQSPLSLPVTLGQPASISCRSSESLVHSDGNTYLNWFQQRPGQSPRRLIYQVSNRDSGVPDRCSGSGSGSGTDFTLKISRVEAEDVAVYYCMQGTHWPPWTFGQGTKVEIK
Huang_2016_light_2012_2012_2nd_run_light_1-fq-gz_iglblastn|143788|IGKV2-30*01|IGHJ6*02|3|162.1       -VVMTQSPLSLPVTLGQPASISCRSSESLVHNDGNTYLNWFQQRPGQSTRRLIYQVSNRDSGVPDSFSGSGSGSGTDFTLKISRVEAEDVAVYYCMQGTHWPPWTFGQGTKVEIK
Huang_2016_light_2012_2012_2nd_run_light_1-fq-gz_iglblastn|980460|IGKV2-30*01|IGHJ6*02|4|154.1       -VVMTQSPLSLPVTLGQPASISCRSSESLVHSDGNTYLNWFQQRRGQSPRRLIYQVSNRVAGDPDRVSGSGSGSGTDFTLKISRVEAEDVAVYYCMQGTHWPPWTFGQGTKVEIK
Huang_2016_light_2012_2012_2nd_run_light_1-fq-gz_iglblastn|135594|IGKV2-30*01|IGHJ6*02|1|149.7       --------------LGQPASISCRSSESLVHSDGNTYLNWFQQRPGQSPRRLIYQVSNRDSGVPDRFSGSGSGSGTDFTLKISRVEAEDVAVYYCMQGTHWPPWTFGQGTKVEIK
Huang_2016_light_2012_2012_2nd_run_light_1-fq-gz_iglblastn|2364621|IGKV2-30*01|IGHJ6*02|2|147.5      --------------LGQPASISCRSSESLVHSDGNTYLNWFQQRPGQSPRRLIYQVSNRDSGVPDRFSGSGSGSGTDFTLKISRVEAEDVAVYYCMRGTHWPPWTFGQGTKVEIK
Huang_2016_light_2012_2012_3rd_run_light_2-fq-gz_iglblastn|2570007|IGKV2-30*01|IGHJ6*02|1|168.1      -VVMTQSPLSLPVTLGQPASISCRSSESLVHSDGNTYLNWFQQRPGQSPRRLIYQVSNRDSGVPDRFSGSGSGSGTDFTLKISRVEAEDVAVYYCMQGTHWPPWTFGQGTKVEIK
Huang_2016_light_2012_2012_3rd_run_light_2-fq-gz_iglblastn|547000|IGKV2-30*01|IGHJ6*02|2|166.2       -VVMTQSPLSLPVTLGQPASISCRSSESLVHSDGNTYLNWFQQRPGQSPSRLIYQVSNRDSGVPDRFSGSGSGSGTDFTLKISRVEAEDVAVYYCMQGTHWPPWTFGQGTKVEIK
Huang_2016_light_2012_2012_3rd_run_light_2-fq-gz_iglblastn|704507|IGKV2-30*01|IGHJ6*02|2|165.5       -VVMTQSPLSLPVTLGQPASISCRSSESLVHSDGNTYLNWFQQRPGQSQRRLIYQVSNRDSGVPDRFSGSGSGSGTDFTLKISRVEAEDVAVYYCMQGTHWPPWTFGQGTKVEIK
Huang_2016_light_2012_2012_3rd_run_light_2-fq-gz_iglblastn|1488462|IGKV2-30*01|IGHJ6*02|3|164.3      -VVMTQSPLSLPVPLGQPASISCRASESLVHSDGNTYLNWFQQRPGQSPRRLIYQVSNRDSGVADRFSGSGSGSGTDFTLKISRVEAEDVAVYYCMQGTHWPPWTFGQGTKVEIK
Huang_2016_light_2012_2012_3rd_run_light_2-fq-gz_iglblastn|2579291|IGKV2-30*01|IGHJ6*02|2|162.3      -VVMTQSPLSLPVTLGQPASISCRSSESLVHSDGNPDLNWFQQRPGQSPRRLIYQVSNRDAGVPDRFSGSGSGSGTDFTLKISRVEAEDVAVYYCMQGTHWPPWTFGQGTKVEIK
Huang_2016_light_2012_2012_3rd_run_light_2-fq-gz_iglblastn|2820134|IGKV2-30*01|IGHJ6*02|3|160.8      -VVMTQSPLSLPVTLGQPASISCRSSESLVHSAGNTYLNWFQQRPGQSPRRLIYQVANRDSGDPDRFSGSGSGSGTDFTLKISRVEAEDVAVYYCMQGTHWPPWTFGQGTKVEIK
Huang_2016_light_2012_2012_3rd_run_light_2-fq-gz_iglblastn|475459|IGKV2-30*01|IGHJ6*02|1|149.7       --------------LGQPASISCRSSESLVHSDGNTYLNWFQQRPGQSPRRLIYQVSNRDSGVPDRFSGSGSGSGTDFTLKISRVEAEDVAVYYCMQGTHWPPWTFGQGTKVEIK
Huang_2016_light_2012_2012_3rd_run_light_2-fq-gz_iglblastn|2421775|IGKV2-30*01|IGHJ6*02|7|149.5      -VVMTQSPLSLPVTLGQPAYISCRSSERLVHSDGNTDLNWVEQRPGQSPRRLIYQVSNRDSGVPGRFSGLGSGSVTDFTLKISRVEAEDVAVYYCMQGTHWPPWTFGQGTKVEIK
Soto_2016_Light_IAVI84_Light_iglblastn|737820|IGKV2-30*01|IGHJ4*01|0|163.6                           DVVMTQSPLSLPVTLGQTASISCRSSQSLVHSDGNIYLNWFQQRPGQPPRRLLYKVSRRDSGVPDRFSGSG-GSGTDFTLKISRVEAEDVGLYYCMQGSHFPPWTFGQGTKVEIK
Soto_2016_Light_IAVI84_Light_iglblastn|827381|IGKV2-30*01|IGHJ4*01|2|157.0                           DVVMTQSPLSLSVTLGQPASISCRSSQSLVHSDGNTYLNWFRQRPGQSPRRLIYKVSNRDSGVPRQIRR-ASGSGTDFTLKISRVEAEDVGIYYCMQGIHWPP-TFGQGTKVEIK
Zhou_2013_RU3_VK1_2_iglblastn|680918|IGKV2-30*01|IGHJ3*02|8|117.8                                    DVVLTQSPLSLPVNLGQPASISCRSSQSIVHTNGNTYLSWFQQRPGQSPRRLIYKVSNRDSWGPQTDSAAVGQALLLHYSKISRVEAEDVGVYYCMQGTHWPAWSFGQGTKVEIK
Zhu_2013_Light_Donor_C38_Run4_iglblastn|62537|IGKV2-30*01|IGHJ3*02|0|164.7                           DAVMTQSPLSLPVSLGQPASISCRSSRRLVDSRGNVYLNWFQQRPGQSPRRLIYKVSHRDSGVPDRFSGSGSGSGTDFTLKISRVEAEDVAIYYCMQGIHWP-YSFGQGTKLEIK
Zhu_2013_Light_Donor_C38_Run4_iglblastn|196031|IGKV2-30*01|IGHJ3*02|0|162.8                          --VMTQSPLSLPVSLGQPASISCRSSRRLVDSRGNVYLNWFQQRPGQSPRRLIYKVSHRDSGVPDRFSGSGSGSGTDFTLKISRVEAEDVAIYYCMQGIHWP-YSFGQGTKLEIK
Zhu_2013_Light_Donor_C38_Run5_iglblastn|43881|IGKV2-30*01|IGHJ3*02|0|163.2                           --VMTQSPLSLPVSLGQPASISCRSSRRLVDSRGNVYLNWFQQRPGQSPRRLIYKVSHRDSGVPDRFSGSGSGSGTDFTLKISRVEAEDVAIYYCMQAIHWP-YSFGQGTKLEIK
                                                                                                                   *** * ****:*. :* .  *  *.*..** **   **:*:*:.* :            :   .  **********.:****:. *:*             
```
