## Supplementary material for "Hiding in plain sight: structure and sequence analysis reveals the importance of the antibody DE loop for antibody-antigen binding": kappa_insertions_w_IGKV2D-29.fasta.clu

```
CLUSTAL O(1.2.1) multiple sequence alignment


Hu_IGKV2D-29*01                                                                   DIVMTQTPLSLSVTPGQPASISCKSSQSLLHSDGKTYLYWYLQKPGQPPQLLIYEVSNRFSGVPDRFSGSGSGTDFTLKI-SRVEAEDVG-VYYCMQSIQLP-------------
Hu_IGKV2D-29*02                                                                   DIVMTQTPLSLSVTPGQPASISCKSSQSLLHSDGKTYLYWYLQKPGQSPQLLIYEVSNRFSGVPDRFSGSGSGTDFTLKI-SRVEAEDVG-VYYCMQSIQLP-------------
Soto_2016_Light_IAVI84_Light_iglblastn|412624|IGKV2D-29*01|IGHJ4*01|10|118.4      DIVMTQTPLSLSVTPGQPASISCRSSQSLVHSDAMTYLYWYLQKPGQPPRLLIFEASKRFSGVPDRFTGRRVRDRLHTDNQPGGGWR-MVGVYYCM-QTIYLPLTFGGGTKVEIK
Soto_2016_Light_IAVI84_Light_iglblastn|20911|IGKV2D-29*02|IGHJ4*01|10|97.6        -IIMTQTPLSLSVTPGQPASISCKSSQSLLHTDGKTYLFWYLQKPGQSPHLLIYEVSNRLSGVPDRFSGRRVRDRFHTRKSGRVEAEDGWGLLLHA-KCTTSFGLLAEGTKLEIK
Zhou_2013_IAVI23_VL2_2_iglblastn|66972|IGKV2D-29*01|IGHJ3*02|11|100.4             DIVMTQTPLSLSVTPGQPASISCKSSQSLPYSDGRTYLYWYLQKPGQPPQLLIYEVSNRFSGVPDRFSGQRVRDRFHTENTAGWRLR-MLGFTTAC-KVIQLPQTFGQGTKV---
Zhou_2013_IAVI74_mix2_2_iglblastn|639651|IGKV2D-29*01|IGHJ3*02|10|112.1           DIVMTQTPLSLSVTPGQPASISCKSSQSLLHSDGKTYLYWHLQKPGQPPQVMIYEVSNRFSGVPDRFSGRRVRDRFHTENQAGWRLR-MVGVYYVH-DKVHSLWTFGQGTKVEMK
Zhou_2013_IAVI74_mix2_2_iglblastn|444888|IGKV2D-29*02|IGHJ3*02|12|109.0           DIVMTQTPLSLSVTPGQPASISCKSSQSLLHSDGKTYLYWYLQKPGQSPQLLIYEVSNRFSGVPETFSGRRVRDRFHTRKSGRVEAG-GWLVFITACKVYTPPLTFGGGTKVEIK
Zhou_2013_RU3_VK1_2_iglblastn|552329|IGKV2D-29*01|IGHJ3*02|15|86.9                -TVLTQSPLTLSVTRGQPASMSCKSTQSLQDSDGKTYLYWYLQRPGQPPQLLIHEVFNRFSGVPDRVHWSAGQGQISHWKSAGWRLR-M-LAFITACQSMFLPLTFGGGTKVEIK
                                                                                    ::**:**:**** *****:**:*:***  :*. ***:*:**:*** *:::*.*. :*:****: .        :                     .                 
```
