## Supplementary material for "Hiding in plain sight: structure and sequence analysis reveals the importance of the antibody DE loop for antibody-antigen binding": kappa_insertions_w_IGKV3-11.fasta.clu

```
CLUSTAL O(1.2.1) multiple sequence alignment


Hu_IGKV3-11*01                                                                                                      EIVLTQSPATLSLSPGERATLSCRASQSVS-SYLAWYQQKPGQAPRLLI-YDASNRATGIPARFSGSG--SGTDFTLTISS-LEPEDFAVYYCQQRS--NWP--------------
Hu_IGKV3-11*02                                                                                                      EIVLTQSPATLSLSPGERATLSCRASQSVS-SYLAWYQQKPGQAPRLLI-YDASNRATGIPARFSGSG--SGRDFTLTISS-LEPEDFAVYYCQQRS--NWP--------------
Doria-Rose_2015_Light_Week176_CAP256-Week176-Light_iglblastn|532547|IGKV3-11*01|IGHJ6*02|2|168.3                    EIVLTQSPATLSLSPGERATLSCRASHNVSN-YLAWYQHKPGQAPRLLI-FDASNRASG-IPARFQWAVGSGTDFTLTIDS-LQPEDFATYYCQQLA--DYP--VTFGQGTRLEIK
Doria-Rose_2015_Light_Week176_CAP256-Week176-Light_iglblastn|77595|IGKV3-11*01|IGHJ6*02|3|149.2                     EIVLTQSPGSLSLSPGESATLSCRASQSVSSTFLAWYQQQPGQTPRLLI-YGASNRGP-WHPTPGSVAGGRGTDFTLTISS-LEPEDFAVYYCQQRS--NWPG--TFGQGTKVEIK
Huang_2016_light_2015_2015_1st_run_light_1-fq-gz_iglblastn|68969|IGKV3-11*01|IGHJ6*02|0|179.5                       EIVLTQSPATLSLSPGERATLSCRASQSVR-SYLAWYQQKPGQAPRLLI-YDASNRASGIPARFSGSGSGSGTDFTLTISS-LEPEDFAVYYCQQRS--NWL---TFGGGTKVEIK
Huang_2016_light_2015_2015_1st_run_light_1-fq-gz_iglblastn|94|IGKV3-11*01|IGHJ6*02|0|178.6                          EIVLTQSPATLSLSPGERATLSCRASQSVR-SYLAWYQQKPGQAPRLLI-YDASNRATGIPARFSGSGSGSGTDFTLTISS-LEPEDFAVYYCQQRS--NWL---TFGGGTKVEIK
Huang_2016_light_2015_2015_1st_run_light_1-fq-gz_iglblastn|393916|IGKV3-11*01|IGHJ6*02|1|177.4                      EIVLTQSPATLSLSPGERATLSCRASQSVR-HYLAWYQQKPGQAPRLLI-YDASNRAPGIPARFSGSGSGSGTDFTLTISS-LEPEDFAVYYCQQRS--NWL---TFGGGTKVEIK
Huang_2016_light_2015_2015_1st_run_light_1-fq-gz_iglblastn|380996|IGKV3-11*01|IGHJ6*02|0|177.3                      EIVLTQSPATLSLSPGERATLSCRASQSVR-SYLAWYQQKPGQAPRRLI-YDASNRATGIPARFSGSGSGSGTDFTLTISS-LEPEDFAVYYCQQRS--NWL---TFGGGTKVEIK
Huang_2016_light_2015_2015_1st_run_light_1-fq-gz_iglblastn|10742|IGKV3-11*01|IGHJ6*02|1|175.1                       EIVLTQSPATLSLSPGERATLSCRASQSVR-SYLAWYQQKPGQAPRLLI-YDASNRATGIPASFSGSGSGSGTDFTLTISS-LEPEDFAVYYCQQRS--NWL---TFGGGTKVEIK
Huang_2016_light_2015_2015_1st_run_light_1-fq-gz_iglblastn|222810|IGKV3-11*01|IGHJ6*02|1|174.9                      EIVLTQSPATLSLSPGERATLSCRASQSVR-SYLAWYQQKPGQAPRLLI-YDASNRATGIPARFSGSGSGSGTDFTLTTSS-LEPEDFAVYYCQQRS--NWL---TFGGGTKVEIK
Huang_2016_light_2015_2015_1st_run_light_1-fq-gz_iglblastn|101358|IGKV3-11*01|IGHJ6*02|1|174.4                      EIVLTQSPATLSLSPGERATLSCRASQSVR-SYLAWYQQKPGQAPRLLI-DDASNRATGIPARFSGSGSGSGTDFTLTISS-LEPEDFAVYYCQQRS--NWL---TFGGGTKVEIK
Huang_2016_light_2015_2015_1st_run_light_1-fq-gz_iglblastn|230558|IGKV3-11*01|IGHJ6*02|1|171.5                      EIVLTQSPATLSLSPGERATLSCRASQSVR-SYLAWYQQKPGQAPRRLL-YDASNRATGIPASFSGSGSGSGTDFTLTISS-LEPEDFAVYYCQQRS--NWL---TFGGGTKVEIK
Huang_2016_light_2015_2015_1st_run_light_1-fq-gz_iglblastn|402096|IGKV3-11*01|IGHJ6*02|1|170.9                      EIVLTQSPATLSLSPGERATLSCRASQSVR-SYLAGYQQKPGQAPRLLI-YDASNRATGIPARFSGSGSGSGTDFTLTISS-LEPEDFAVYYCQQRS--NWL---TFGGGTKVEIK
Huang_2016_light_2015_2015_2nd_run_light_1-fq-gz_iglblastn|142078|IGKV3-11*01|IGHJ6*02|0|178.6                      EIVLTQSPATLSLSPGERATLSCRASQSVR-SYLAWYQQKPGQAPRLLI-YDASNRATGIPARFSGSGSGSGTDFTLTISS-LEPEDFAVYYCQQRS--NWL---TFGGGTKVEIK
Huang_2016_light_2015_2015_2nd_run_light_1-fq-gz_iglblastn|552565|IGKV3-11*01|IGHJ6*02|0|178.0                      EIVLTQSPATLSLSPGERATLSCRASQSVR-SYLAWYQQKPGQAPRLLI-YDASTRATGIPARFSGSGSGSGTDFTLTISS-LEPEDFAVYYCQQRS--NWL---TFGGGTKVEIK
Huang_2016_light_2015_2015_2nd_run_light_1-fq-gz_iglblastn|97552|IGKV3-11*01|IGHJ6*02|0|177.2                       EIVLTQSPATLSLSPGESATLSCRASQSVR-SYLAWYQQKPGQAPRLLI-YDASNRATGIPARFSGSGSGSGTDFTLTISS-LEPEDFAVYYCQQRS--NWL---TFGGGTKVEIK
Huang_2016_light_2015_2015_2nd_run_light_1-fq-gz_iglblastn|216644|IGKV3-11*01|IGHJ6*02|0|177.0                      EIVLTQSPATLSLSPGERATLSCRASQRVR-SYLAWYQQKPGQAPRLLI-YDASNRATGIPARFSGSGSGSGTDFTLTISS-LEPEDFAVYYCQQRS--NWL---TFGGGTKVEIK
Huang_2016_light_2015_2015_2nd_run_light_1-fq-gz_iglblastn|700779|IGKV3-11*01|IGHJ6*02|1|176.1                      EIVLTQSPATLSLSPGERATLSCRASQSVR-SYLAWYQQKPGKAPRLLI-YDASNRATGLPARFSGSGSGSGTDFTLTISS-LEPEDFAVYYCQQRS--NWL---TFGGGTKVEIK
Huang_2016_light_2015_2015_2nd_run_light_1-fq-gz_iglblastn|622573|IGKV3-11*01|IGHJ6*02|1|175.8                      EIVLTQSPATLSLSPGERATLSCRASQSVR-SYLAWYQQKPGQAPRLLI-YDASNRATGIPARFSGSGSGSGTDFTLTISS-LEPEDFVVYYCQQRS--NWL---TFGGGTKVEIK
Huang_2016_light_2015_2015_2nd_run_light_1-fq-gz_iglblastn|643097|IGKV3-11*01|IGHJ6*02|0|175.5                      EIVLTQSPATLSLSPGERATLSCRASQSVR-SYLAWYQQKPGQAPRLLI-YDASNRATDIPARFSGSGSGSGTDFTLTISS-LEPEDFAVYYCQQRS--NWL---TFGGGTKVEIK
Huang_2016_light_2015_2015_2nd_run_light_1-fq-gz_iglblastn|508961|IGKV3-11*01|IGHJ6*02|1|175.5                      EIVLTQSPATLSLSPGERATLSCRASQSVR-SYLAWYQQKPGQAPRLLI-YDAPNRATGIPARFSGSGSGSGTDFTLTISS-LEPEDFAVYYCQQRS--NWL---TFGGGTKVEIK
Huang_2016_light_2015_2015_2nd_run_light_1-fq-gz_iglblastn|60691|IGKV3-11*01|IGHJ6*02|1|175.2                       EIVLTQSPATLSLSPGERATLSCRASQSVR-SYLAWYQQKPGQAPRLLI-YDASNRATGSPARFSGSGSGSGTDFTLTISS-LEPEDFAVYYCQQRS--NWL---TFGGGTKVEIK
Huang_2016_light_2015_2015_2nd_run_light_1-fq-gz_iglblastn|343969|IGKV3-11*01|IGHJ6*02|1|175.1                      EIVLTQSPATLSLSPGERATLSCRASQSVR-SYLAWYQQKPGQAPRLLI-YDASNRATGIPASFSGSGSGSGTDFTLTISS-LEPEDFAVYYCQQRS--NWL---TFGGGTKVEIK
Huang_2016_light_2015_2015_2nd_run_light_1-fq-gz_iglblastn|276442|IGKV3-11*01|IGHJ6*02|1|175.0                      EIVLTQSPATLSLSPGERATLSCRASQSVR-SYLAWYQQKPGQAPRLRI-YDASNRATGIPARFSGSGSGSGTDFTLTISS-LEPEDFAVYYCQQRS--NWL---TFGGGTKVEIK
Huang_2016_light_2015_2015_2nd_run_light_1-fq-gz_iglblastn|538318|IGKV3-11*01|IGHJ6*02|1|174.8                      EIVLTQSPATLSLSPGERATLSCRASQSVR-RYLAWYKQKPGQAPRLLI-YDASNRATGIPARFRGSGSGSGTDFTLTISS-LEPEDFAVYYCQQRS--NWL---TFGGGTKVEIK
Huang_2016_light_2015_2015_2nd_run_light_1-fq-gz_iglblastn|164601|IGKV3-11*01|IGHJ6*02|1|174.2                      EIVLTQSPATLSLSPGERATLSCRASQSVR-SYLAWYQQKPGQAPRLLI-YDASNRATGIPARCSGSGSGSGTDFTLTISS-LEPEDFAVYYCQQRS--NWL---TFGGGTKVEIK
Huang_2016_light_2015_2015_2nd_run_light_1-fq-gz_iglblastn|302933|IGKV3-11*01|IGHJ6*02|1|173.4                      EIVLTQSPATLSLSPGERATLSYRASQSVR-SYLAWYQQKPGQAPRLLI-YDASNRATGIPARFSGSGSGSGTDFTLTISS-LEPEDFAVYYCQQRS--NWL---TFGGGTKVEIK
Huang_2016_light_2015_2015_2nd_run_light_1-fq-gz_iglblastn|369575|IGKV3-11*01|IGHJ6*02|3|167.9                      EIVLTQSPATLSLSPGERATLSCRASQSVR-SYLAWYQQKPGQAPRPLI-EDASNRATGIPARFSGSGSGSGTDFTLTSSS-LEPEDFAVYYCQQRS--NWL---TFGGGTKVEIK
Huang_2016_light_2015_2015_2nd_run_light_1-fq-gz_iglblastn|108731|IGKV3-11*01|IGHJ6*02|3|165.1                      EIVLTQSPATLSLSPGERATLSCRASQSVR-SYLAWYQQKPGQAPRLLI-YDASNRATGIQARFSGRGSGSGTDVTLTSSS-LEPEDFAVYYCQQRS--NWL---TFGGGTKVEIK
Huang_2016_light_2015_2015_2nd_run_light_1-fq-gz_iglblastn|554929|IGKV3-11*01|IGHJ6*02|4|164.6                      EIVLTQSPATLSLSPGERATLSCRASQSVR-SYLAWYQQKPCQAPRLLS-YDAYNRATGSPARFSGSGSGSGTDFTLTISS-LEPEDFAVYYCQQRS--NWL---TFGGGTKVEIK
Huang_2016_light_2015_2015_2nd_run_light_1-fq-gz_iglblastn|696866|IGKV3-11*01|IGHJ6*02|5|159.1                      EIVLTQSPATLSLSPGERATLSFRASQSVR-SYLSWYQQKAGQAPSLLI-YDASNRATCIPARCSGSGRGSGTDFTLTISS-LEPEDFAVYYCQQRS--NWL---TFGGGTKVEIK
Huang_2016_light_2015_2015_3rd_run_light_2-fq-gz_iglblastn|4186|IGKV3-11*01|IGHJ6*02|0|178.6                        EIVLTQSPATLSLSPGERATLSCRASQSVR-SYLAWYQQKPGQAPRLLI-YDASNRATGIPARFSGSGSGSGTDFTLTISS-LEPEDFAVYYCQQRS--NWL---TFGGGTKVEIK
Huang_2016_light_2015_2015_3rd_run_light_2-fq-gz_iglblastn|465716|IGKV3-11*01|IGHJ6*02|1|177.3                      EIVLTQSPATLSLSPGERATLSCRASQSVR-SYLAWYQQKPGQAPRLLI-YDASNRATGIPARFSGSGSGSGTDFTLTISS-LEPEDFAFYYCQQRS--NWL---TFGGGTKVEIK
Huang_2016_light_2015_2015_3rd_run_light_2-fq-gz_iglblastn|454036|IGKV3-11*01|IGHJ6*02|0|177.3                      EIVLTQSPATLSLSPGERATLSCRASQSVR-SYLAWYQQKPGQAPRLLI-YDASNRATGIPARFSGRGSGSGTDFTLTISS-LEPEDFAVYYCQQRS--NWL---TFGGGTKVEIK
Huang_2016_light_2015_2015_3rd_run_light_2-fq-gz_iglblastn|956598|IGKV3-11*01|IGHJ6*02|1|176.8                      EIVLTQSPATLSLSPGERATLSCRASQSVR-SYLAWYQQKPGQAPRLLI-YDASNRATGIPARFIGSGSGSGTDFTLTISS-LEPEDFAVYYCQQRS--NWL---TFGGGTKVEIK
Huang_2016_light_2015_2015_3rd_run_light_2-fq-gz_iglblastn|997082|IGKV3-11*01|IGHJ6*02|0|176.7                      EIVLTQSPATLSLSPGERATLACRASQSVR-SYLAWYQQKPGQAPRLLI-YDASKRATGIPARFSGSGSGSGTDFTLTISS-LEPEDFAVYYCQQRS--NWL---TFGGGTKVEIK
Huang_2016_light_2015_2015_3rd_run_light_2-fq-gz_iglblastn|70812|IGKV3-11*01|IGHJ6*02|1|175.1                       EIVLTQSPATLSLSPGERATLSCRASQSVR-SYLAWYQQKPGQAPRLLI-YDASNRATGIPASFSGSGSGSGTDFTLTISS-LEPEDFAVYYCQQRS--NWL---TFGGGTKVEIK
Huang_2016_light_2015_2015_3rd_run_light_2-fq-gz_iglblastn|639564|IGKV3-11*01|IGHJ6*02|1|174.4                      EIVLTQSPATLSLSPGERATLSCRASQSVR-SYLAWYQQKPGQAPRLLI-DDASNRATGIPARFSGSGSGSGTDFTLTISS-LEPEDFAVYYCQQRS--NWL---TFGGGTKVEIK
Huang_2016_light_2015_2015_3rd_run_light_2-fq-gz_iglblastn|348250|IGKV3-11*01|IGHJ6*02|2|174.4                      -LVLTQSPATLSLSPGERATLSCRASQIVR-SYLAWYQQKPGQAPRLLI-YDASNRATGIPARFSGSGSGSGTDFTLTISS-LEPEDFAVYYCQQRS--NWL---TFGGGTKVEIK
Huang_2016_light_2015_2015_3rd_run_light_2-fq-gz_iglblastn|592858|IGKV3-11*01|IGHJ6*02|1|173.7                      EIVLTQSPATLSLSPGERATLSCRASQSVR-SYLAWYQQKPGQAPRLLI-YDASNRAPGSPARFSGSGSGSGTDFTLTISS-LEPEDFAVYYCQQRS--NWL---TFGGGTKVEIK
Huang_2016_light_2015_2015_3rd_run_light_2-fq-gz_iglblastn|719867|IGKV3-11*01|IGHJ6*02|1|173.6                      EIVLTQSPATLSLSPGERATLSCSASQSVR-SYLAWYQQKPGQAPRLLI-YDASNWATGIPSRFSGSGSGSGTDFTLTISG-LEPEDFAVYYCQQRS--NWL---TFGGGTKVEIK
Huang_2016_light_2015_2015_3rd_run_light_2-fq-gz_iglblastn|751057|IGKV3-11*01|IGHJ6*02|1|171.7                      EIVLTQSPATLSLSPGERATLSCRASQSVR-SYLALYQQKPGQAPRLLI-YDASNRATGIPARFSGSGSGSGTDFTLTISS-LEPEDFAVYYCQQRS--NWL---TFGGGTKVEIK
Huang_2016_light_2015_2015_3rd_run_light_2-fq-gz_iglblastn|131679|IGKV3-11*01|IGHJ6*02|2|171.2                      EIVLTQSPATLSLSPGERATLSCRASQSVR-SYLAWYQQKPGQAPRLLI-YDASNRATGIPARFRGSGRGSGTDCTLTISS-LEPEDFAVYYCQQRS--NWL---TFGGGTKVEIK
Huang_2016_light_2015_2015_3rd_run_light_2-fq-gz_iglblastn|672500|IGKV3-11*01|IGHJ6*02|3|170.9                      EIVFTQSPATLSLSPGERSTLSCRASQSVR-SYLAWYQQKPCQAPRLLI-YDASNRATGIPARFSGRGSGSGTDFTLTISS-LEPEDFAVYYCQQRS--NWL---TFGGGTKVEIK
Huang_2016_light_2015_2015_3rd_run_light_2-fq-gz_iglblastn|891465|IGKV3-11*01|IGHJ6*02|0|170.6                      EIVLTQSPATLSLSPGERATLSCRARQRVR-SYLAWYQQKPGQAPRLLI-YDASNRATDIPARFSGSGSGSGTDFTLTISS-LEPEDFAVYYCQQRS--NWL---TFGGGTKVEIK
Huang_2016_light_2015_2015_3rd_run_light_2-fq-gz_iglblastn|334334|IGKV3-11*01|IGHJ6*02|3|169.6                      EIVLTQSPATLSLSPGARATLSCRASQSVR-SYLAWYQQKPGQAPRLLI-YDASNRATGSPASFSGSGSGSGTDFTLTISS-LEPEDFAVYYCQQRS--NWL---TFGGGTKVEIK
Huang_2016_light_2015_2015_3rd_run_light_2-fq-gz_iglblastn|779399|IGKV3-11*01|IGHJ6*02|4|166.5                      EIVLTQSPATLSLSPGERATLSCRASQSVR-SYLAWYQPKPGQTPRLLI-YDASNRATVIPASFSGSGSGSGTDFTLTISS-LEPEDFAVYYCQQRS--NWL---TFGGGTKVEIK
Huang_2016_light_2015_2015_3rd_run_light_2-fq-gz_iglblastn|261085|IGKV3-11*01|IGHJ6*02|3|165.7                      EIVLTQSPATLSLSPGERATLACRASPSVR-SYLAWYQKKPGQAPRLLI-HDASNRATGIPASFSGSGSGSGTDFTLTISS-LEPEDFAVYYCQQRS--NWL---TFGGGTKVEIK
Wu_2015_Light_Visit_0_L-chain_0-visit_1995-year_03-month_20-day_iglblastn|66311|IGKV3-11*01|IGHJ3*02|0|169.5        EIVLTQSPATLSLSPGERATLSCRASQSVSS-YLAWYQQKPGKAPELLL-YVASTLQTGIPPRFSGGGSESGTEYTLTISS-LHPEDFGTYYCQQYY--NSP--YNFGQGTKVEIK
Wu_2015_Light_Visit_0_L-chain_0-visit_1995-year_03-month_20-day_iglblastn|54827|IGKV3-11*01|IGHJ3*02|6|168.3        EIVLTQSPATLSLSPGERATLSCRASQSIS-SYLAWYQQKPGQAPRLLI-YDASNRATGIPARFQWQ-WGSGTDFTLTISS-LEPEDFAVYYCQQRG--NWPL--TFGGGTKC---
Wu_2015_Light_Visit_A_L-chain_A-visit_2001-year_07-month_30-day_iglblastn|230704|IGKV3-11*02|IGHJ3*02|5|139.0       EIVLTQSPVSLSLSLGERATLSCRASQSVTY-SLAWYQQRPGQALRLLI-HDVSTRAP-RHPTPGSVAVGLGRDFTLTISS-LEPEDFAVYYCQQSS--TWPL--TFGLGTRLEIK
Wu_2015_Light_Visit_C_L-chain_C-visit_2006-year_07-month_14-day_iglblastn|563786|IGKV3-11*01|IGHJ3*02|6|154.0       EIVLTQSPATLSLSPGERATLSCRASQSVSS-YLAWYQQKPGQAPRLLI-YDASEQGH-WHPSRGSVAGGSGTDFTLTISS-LEPEDFAVYYCQQRS--NWPPHITFGPGTKVDIK
Wu_2015_Light_Visit_C_L-chain_C-visit_2006-year_07-month_14-day_iglblastn|447417|IGKV3-11*02|IGHJ3*02|8|130.2       DIVLTQSPATLSLSPGETATLVCTASQSVSH-FLAWYQHRPGHSPRLLI-YDASKRAE-WRPTPDSVAVGLGRGFTLTISS-LEPEDFAVYYCQQCS--IWPS-WAFGQGTRVELK
Wu_2015_Light_Visit_C_L-chain_C-visit_2006-year_07-month_14-day_iglblastn|386444|IGKV3-11*01|IGHJ3*02|14|117.8      EIVLTQSPATLSLSPGERATLSCRASQSVSS-YLAWYQQKPGQGSQAPSSMMHPTGPLG-HPSQVQWQWVWDETFTLTISS-LEPEDFAVYYCQQRS--NWPPPLTFGGGTKVEIK
Wu_2015_Light_Visit_D_L-chain_D-visit_2007-year_01-month_09-day_iglblastn|387381|IGKV3-11*01|IGHJ3*02|0|183.6       EIVLTQSPGTLSLSPGERATLSCRASQSVSSSYLAWYQQKPGQSPRLLI-YDASNRATGIPDRFSGSGSGSGTVFTLTISS-LEPEDFAVYYCQQQN--KWP--LTFGQGTRLEIK
Wu_2015_Light_Visit_D_L-chain_D-visit_2007-year_01-month_09-day_iglblastn|280749|IGKV3-11*01|IGHJ3*02|0|179.5       EIVLTQSPGTLSLSPGERATLSCRASQTITSNFLAWYQQKPGQTPRLLI-YDASNRATGVPPRFSGSGSGSGTDFTLTISS-LEPEDFAVYYCQQRN--SWP--LTFGQGTRLEIE
Wu_2015_Light_Visit_D_L-chain_D-visit_2007-year_01-month_09-day_iglblastn|322679|IGKV3-11*01|IGHJ3*02|0|179.5       EIVLTQSPATLSFSPGESATLSCRASQSVSY-ALAWYQQKPGQSPRLLI-YDASNRATGIPDRFSGSGSGSGTVFTLTISS-LEPEDFAVYYCQQHQ--NWP--LTFGQGTKVEIK
Wu_2015_Light_Visit_D_L-chain_D-visit_2007-year_01-month_09-day_iglblastn|14557|IGKV3-11*01|IGHJ3*02|0|178.2        EIVLTQSPATLSFSPGESATLSCRASQSVSY-ALAWYQQKPGQSPRLLI-YDASNRATGIPDRFSGSGSGSGTVFTLTISS-LEPEDFAVYYCQQQN--KWP--LTFGQGTRLEIK
Wu_2015_Light_Visit_D_L-chain_D-visit_2007-year_01-month_09-day_iglblastn|221865|IGKV3-11*01|IGHJ3*02|1|177.5       EIVLTQSPATLSFSPGESATLSCRASQSVSC-ALAWYQQKPGQSPRLLI-YDASNRATGIPDRFSGSGSGSGTVFTLTISS-LEPEDFAVYYCQQQN--KWP--LTFGQGTRLEIK
Wu_2015_Light_Visit_D_L-chain_D-visit_2007-year_01-month_09-day_iglblastn|277238|IGKV3-11*01|IGHJ3*02|0|176.5       -IVLTQSPGTLSLSPGETATLSCRASQSVSY-ALAWYQQKPGQSPRLLI-YDASNRATGIPDRFSGSGSGSGTVFTLTISS-LEPEDFAVYYCQQQN--KWP--LTFGQGTRLEIK
Wu_2015_Light_Visit_D_L-chain_D-visit_2007-year_01-month_09-day_iglblastn|304748|IGKV3-11*01|IGHJ3*02|0|176.4       EIVLTQSPATLSFSPGESATLSCRASQSVSY-ALAWYQQKPGQSPRLLI-YDASNRATGIPDRFSGSGSGSGTVFTLTISS-LEPEDFAVYYCQQYN--NWPP-LTFGGGTKVEIK
Wu_2015_Light_Visit_D_L-chain_D-visit_2007-year_01-month_09-day_iglblastn|27889|IGKV3-11*01|IGHJ3*02|0|176.2        EIVLTQSPATLSFSPGESATLSCRASRSVSY-ALAWYQQKPGQSPRLLI-YDASNRATGIPDRFSGSGSGSGTVFTLTISS-LEPEDFAVYYCQQQN--KWP--LTFGQGTRLEIK
Wu_2015_Light_Visit_D_L-chain_D-visit_2007-year_01-month_09-day_iglblastn|183548|IGKV3-11*01|IGHJ3*02|0|175.3       EIVLTQSPATLSFSPGESATLSCRASQSVSY-ALAWYQQKPGQSPRLLI-YDASNRATGIPDRFSGSGSGSGTVFTLTISS-LEPEDFAVYYCQHHS--SWP--LTFGHGTRLEIK
Wu_2015_Light_Visit_D_L-chain_D-visit_2007-year_01-month_09-day_iglblastn|138418|IGKV3-11*01|IGHJ3*02|0|175.2       EIVLIQSPATLSFSPGESATLSCRASQSVSY-ALAWYQQKPGQSPRLLI-YDASNRATGIPDRFSGSGSGSGTVFTLTISS-LEPEDFAVYYCQQQN--KWP--LTFGQGTRLEIK
Wu_2015_Light_Visit_D_L-chain_D-visit_2007-year_01-month_09-day_iglblastn|104169|IGKV3-11*01|IGHJ3*02|0|175.1       EIVLTQSPATLSFSPGESATLSCGASQSVSY-ALAWYQQKPGQSPRLLI-YDASNRATGIPDRFSGSGSGSGTVFTLTISS-LEPEDFAVYYCQQQN--KWP--LTFGQGTRLEIK
Wu_2015_Light_Visit_D_L-chain_D-visit_2007-year_01-month_09-day_iglblastn|187234|IGKV3-11*01|IGHJ3*02|0|173.6       EIVLTQSPATLSFSPGESATLSCRASQSVSY-ALAWYQQKPGQSPRLLI-YDASNRATGIPDRFSGSGSGSGTVFTLTISS-LEPEDFAVYYCQQRS--HWPQ-GTFGQGTKVEIK
Wu_2015_Light_Visit_D_L-chain_D-visit_2007-year_01-month_09-day_iglblastn|60803|IGKV3-11*01|IGHJ3*02|1|169.4        EIVLTQSPATLSLSSGETATLSCRASRSVCG-TLAWYQQKPGQALRLLI-YDASSRATGVPARFSGSGSGSGTVFTLTISS-LEPEDFAVYYCQQQN--KWP--LTFGQGTRLEIK
Wu_2015_Light_Visit_E_L-chain_E-visit_2007-year_07-month_12-day_iglblastn|1288|IGKV3-11*01|IGHJ3*02|2|178.8         EIVLTQSPATLSLSPGERATLSCRASQSVS-SYLAWYQQKPGQAPRLLI-YDASNRATGIPARFQW-AVGSGTDFTLTISS-LEPEDFAVYYCQQRS--NWPW--TFGQGTKVEIK
Wu_2015_Light_Visit_E_L-chain_E-visit_2007-year_07-month_12-day_iglblastn|362563|IGKV3-11*01|IGHJ3*02|3|165.7       EIVLTQSPATLSLSPGERATLSCRASQSVS-SYLAWYQQKPGQAPRLLI-YDASKRAAGIPSQGT-VAVGSGTDFTLTISS-LEPEDFAVYYCQQRS--NWPPMYTFGQGTKVEIK
Wu_2015_Light_Visit_E_L-chain_E-visit_2007-year_07-month_12-day_iglblastn|4531|IGKV3-11*01|IGHJ3*02|2|162.0         EIVLTQSPATLSLSPGERATLSCRASQSVSS-YLAWYQQKPGQAPRLLI-YDSSNRAT-DIPSQVSVAVGSETDFTLTISS-LEPEDFAVYYCQQRS--NWPL--TFGQGTTVEFK
Wu_2015_Light_Visit_E_L-chain_E-visit_2007-year_07-month_12-day_iglblastn|539647|IGKV3-11*01|IGHJ3*02|3|157.3       EIVLTQSPATLSLSPGERATLSCRASQSVAN-YLAWYQQKPGQSPRLLI-YAASNRATG-TPSQVQVAGGSGTAFTLTISS-LEPEDFAVYYCQQRS--HWPN-FVSGGGTKVEIK
Wu_2015_Light_Visit_E_L-chain_E-visit_2007-year_07-month_12-day_iglblastn|72528|IGKV3-11*02|IGHJ3*02|7|143.9        EIVLTQSPATLSLSPGERATLSCRASQSVGN-YLAWYQQKPGQAPRLVI-YDASNRAPG-IPPQVQWQWVVGRDFTLTISS-LEPEDFAVYYCQQRS--GWPPAITFGQGRRLDIK
Wu_2015_Light_Visit_F_L-chain_F-visit_2008-year_01-month_17-day_iglblastn|112738|IGKV3-11*01|IGHJ3*02|8|154.4       EIVLTQSPATLSLSPGERATLSCRASQSVSS-YLAWYQQKPGQAPRLLI-YDASNRATG-TPSQVQWQVGLGQTFTLTISS-LEPEDFAVYYCQQRS--NWPR-FTFGPGTKVDIK
Wu_2015_Light_Visit_F_L-chain_F-visit_2008-year_01-month_17-day_iglblastn|291466|IGKV3-11*01|IGHJ3*02|4|142.9       EIVLTQSPTTLSLSPGERATLSCRASQSINS-FIAWYRQKPGQPPRLLI-YDTSNRATG-IPSPGSVAVGLGTDFILTISS-LEPEDSASYYCVQRG--DWPG-ATFGPGTKVHIK
Wu_2015_Light_Visit_F_L-chain_F-visit_2008-year_01-month_17-day_iglblastn|419306|IGKV3-11*01|IGHJ3*02|4|140.3       EIVLTQSPGTLSLFPGERATLSCRASQSVRN-YLAWYQQNPGQAPRLLI-YDASSEGPLALPRQVSVAGGSGTDFTLTITS-LEPEDFAVYYCQQRA--NWL---TFGGGTKVELK
Wu_2015_Light_Visit_G_L-chain_G-visit_2008-year_08-month_19-day_iglblastn|515032|IGKV3-11*01|IGHJ3*02|6|150.2       EIVLTQFPATLSLSPGERATLSCRASQSVAS-FLAWYQQKPGQAPRLLI-YDASNRATG-IPARFQWQWGLGQTSLLTISS-LEPEDFAVYYCQQRR--YWPL-YTFGQGTKLEIK
Wu_2015_Light_Visit_G_L-chain_G-visit_2008-year_08-month_19-day_iglblastn|526037|IGKV3-11*01|IGHJ3*02|6|150.2       EIVLTQSPATLSLSPGERAILSCRASQSVSA-YLAWYQQHPGQAPRLLI-YDASKRAT-GSPRQVPVAVGLGTDFTLTISS-LEPEDFAVYFCQQHT--SWAPPLTFGGGTKVEIK
Wu_2015_Light_Visit_G_L-chain_G-visit_2008-year_08-month_19-day_iglblastn|402514|IGKV3-11*01|IGHJ3*02|7|149.9       EVVLTQSPETMSLSPGERATLSCRASQSVSG-YLAWYQQKPGQAPRLLI-FDGNNRPTG-IPAQVQWQWGLGTDFTLTISR-LEPEDSAVYYCQQRS--NWPPGLTFGGGTKVEIK
Wu_2015_Light_Visit_G_L-chain_G-visit_2008-year_08-month_19-day_iglblastn|395544|IGKV3-11*01|IGHJ3*02|4|144.4       EIVLTQSPDTLSLSPGDRATLSCTTSQSISTAYVAWYQQKPGQAPRLLI-FDASNLHAG-VPSRFSGSGIWGQILLSTISS-LQPEDIATYFCQHYDL----PLNIFAQGTKLEIK
Wu_2015_Light_Visit_G_L-chain_G-visit_2008-year_08-month_19-day_iglblastn|399853|IGKV3-11*01|IGHJ3*02|3|120.3       EILLTQSPATLAVSPGERAIMSCRANESVVDQCVAWYQQRPGQSPKVVV-SQASTRAAG-TPREYFRGSVSGNDFSLTISR-VDPEDSAIYSISNMVL----IRSPFGPGTRLEIK
Wu_2015_Light_Visit_H_L-chain_H-visit_2009-year_06-month_02-day_iglblastn|102210|IGKV3-11*01|IGHJ3*02|5|161.8       EIMLTQSPGTLSLSPGERATLSCRASQSISSSYLAWYQQKPGQAPRLLI-YGASNRAT-GIPRQISVAVGLGQTFTLTISS-LEPEDFVVYYCQQRS--NWPL--TFGGGTKVEIK
Wu_2015_Light_Visit_H_L-chain_H-visit_2009-year_06-month_02-day_iglblastn|295918|IGKV3-11*01|IGHJ3*02|20|97.5       EIVLTQSPAILSLSPGERATLSCWANQSVRS-YLAWLQQKPGQSPRLLI-YSASNRAPG-IPARFSGRGSWDETSLFTTQQPTSLEELCQFNLLFSSV-KTRPDHLRPNGTRLEIK
Zhou_2013_IAVI74_mix2_2_iglblastn|298311|IGKV3-11*01|IGHJ3*02|0|185.2                                               EIVMTQSPATLSVSPGERATLSCRASQSVS-SYLTWYQQKPGQAPRLLI-YDASNRATGIPARFSGSGTGSGTDFTLTISR-LEPEDVAVYYCQQHG--SSP--FTFGGGTKVEIK
Zhou_2013_IAVI74_mix2_2_iglblastn|6604|IGKV3-11*01|IGHJ3*02|0|182.1                                                 EVVLTQSPDTLSLSPGERATLSCRASQTVSTTYLAWYQHKPGQAPRLLI-YDTSTRATGIPDRFSGSGSGSGTDFTLTISR-LEPEDFAVYYCQQRS--NWP--LTFGQGTKVEIK
Zhou_2013_IAVI74_mix2_2_iglblastn|370778|IGKV3-11*01|IGHJ3*02|0|179.8                                               EVVLTQSPDTLSLSPGERATLSCRASQTVSTTYLAWYQHKPGQAPRLLI-YDTSTRATGIPDRFSGSGSGSGTDFTLTISS-LEPEDFAVYYCQQRS--NWPP-YTFGQGTKLEIK
Zhou_2013_IAVI74_mix2_2_iglblastn|37170|IGKV3-11*01|IGHJ3*02|0|177.2                                                EVVLTQSPGTLSLSPGERATLSCRASQTVSTTYLAWYQHKPGQAPRLLI-YDTSTRATGIPDRFSGSGTGSGTDFTLTISS-LEPEDFAVYYCQQRS--NWP--LTFGPGTKVDIK
Zhou_2013_IAVI74_mix2_2_iglblastn|741788|IGKV3-11*01|IGHJ3*02|0|176.7                                               EIVLTQSPATLSLSPGESAILSCRASQSVS-RFLAWYQQKPGQAPRLLI-YDASNRATGVPARFSGSGTGSGTDFTLTISR-LEPEDVAVYYCQQHG--SSP--FTFGGGTKVEIK
Zhou_2013_IAVI74_mix2_2_iglblastn|1040376|IGKV3-11*01|IGHJ3*02|4|168.5                                              EIVLTQSPATLSLSPGERATLSCRASQSVS-SFLAWYQQKPGQAPRLLI-YDASNRATGIPSQVQ-SAVGSGTDFTLTISS-LEPEDFAVYYCQQRS--NWPPRYTFGQGTKLEIK
Zhou_2013_IAVI74_mix2_2_iglblastn|503684|IGKV3-11*01|IGHJ3*02|1|164.5                                               -TVLTQSPATLSLSPGDRATLSCRASQNVR-NYLAWYQHKPGQAPRLLI-YDASKRATGIPARFTAGGDGSGTFFTLTISS-LEPEDFAVYYCQQRS--NWY---TFGQGTKVEIK
Zhou_2013_IAVI74_mix2_2_iglblastn|594927|IGKV3-11*01|IGHJ3*02|7|158.5                                               EIVLTQSPATLSVSPGERATLSCRASQSVTN-NLAWYQQTPGQAPRLLI-YAASTRATG-IPAQVQWRVGRGTEFTLTISS-LEPEDFAVYYCQQRS--NWPP-LTFGGGTKVEIK
Zhou_2013_IAVI74_mix2_2_iglblastn|1048080|IGKV3-11*01|IGHJ3*02|4|155.4                                              EIVLTQSPGTLSLSPGERATLSCRASQSVSSTYLAWYQQKPGQAPRLLI-YGASNRAD-WHPTPGSVAVGRGTDFTLTISS-LEPEDFAIYYCQQRD--NWPP--TFGGGTKVEIK
Zhou_2013_IAVI74_mix2_2_iglblastn|428576|IGKV3-11*01|IGHJ3*02|4|155.0                                               EIVLTQSPATLSLSPGERATLSCRASQSVS-SYLAWYQQEPGQAPRLLI-YDASNRATGISQPGS-VAVGLGTDFTLTISS-LEPEDFAVYYCQQRS--NWL---TFGGGTKVEIK
Zhou_2013_IAVI74_mix2_2_iglblastn|1210883|IGKV3-11*01|IGHJ3*02|7|152.0                                              EIVLTQSPATLSLSPGERATLSCRASQSVSR-YLAWYQQKPGQAPRLLI-YDASNRATG-IPGQVQWQWVWGQDFTLTISS-LEPEDFAVYYCQQRS--NWPPSITFGQGTRLESK
Zhou_2013_IAVI74_mix2_2_iglblastn|292747|IGKV3-11*02|IGHJ3*02|3|149.8                                               EIVLTQSPATLSLSPGERATLSCRASQSVSS-SLAWYQQKPGQAPRLLI-YSASNRAD-WHPTPGSVAVGLGRDFTLTISS-LEPEDFAVYYCQQRG--NWPS--TFGQGTRLEIK
Zhou_2013_IAVI74_mix2_2_iglblastn|488642|IGKV3-11*01|IGHJ3*02|4|147.3                                               EIVLTQSPATLSLSPGERATLSCRASQTVHS-YLAWYQHKPGQAPRLLI-HDASNGATG-TPSQVQWQVESGAEFTLTISS-LQPDDFATYYCQQYL--SY---YTFGQGTKLEIK
Zhou_2013_IAVI74_mix2_2_iglblastn|301207|IGKV3-11*01|IGHJ3*02|6|132.0                                               EIVLTQSPATLSLSPGERATLSCRASQSINN-FLAWYQQKPGQAPRLLI-YDVSNRATG-VPARFSGLGGFGTDFTLTISI-LEPEVFCSFITVNSVAPGRRSA----EGTKVEIK
Zhou_2013_NIAID45_VK3_2_iglblastn|563786|IGKV3-11*01|IGHJ3*02|4|154.0                                               EIVLTQSPATLSLSPGERATLSCRASQSVSS-YLAWYQQKPGQAPRLLI-YDASEQGH-WHPSRGSVAGGSGTDFTLTISS-LEPEDFAVYYCQQRS--NWPPHITFGPGTKVDIK
Zhou_2013_NIAID45_VK3_2_iglblastn|447417|IGKV3-11*02|IGHJ3*02|5|130.2                                               DIVLTQSPATLSLSPGETATLVCTASQSVSH-FLAWYQHRPGHSPRLLI-YDASKRAE-WRPTPDSVAVGLGRGFTLTISS-LEPEDFAVYYCQQCS--IWPS-WAFGQGTRVELK
Zhou_2013_NIAID45_VK3_2_iglblastn|386444|IGKV3-11*01|IGHJ3*02|12|117.8                                              EIVLTQSPATLSLSPGERATLSCRASQSVSS-YLAWYQQKPGQGSQAPSSMMHPTGPLG-HPSQVQWQWVWDETFTLTISS-LEPEDFAVYYCQQRS--NWPPPLTFGGGTKVEIK
Zhou_2013_RU3_VK1_2_iglblastn|1335774|IGKV3-11*01|IGHJ3*02|3|162.2                                                  EMVMTQSPATLSVSPGERATLSCRASQQISS-NLAWYQQKLGQPPRLLI-YDASHRATG-VPARVQWAGGSGTDFTLTISN-LEPEDFAVYYCQQRT--NWPP-ITFGQGTRLDIK
Zhou_2013_RU3_VK1_2_iglblastn|1429028|IGKV3-11*01|IGHJ3*02|4|153.5                                                  --ILTQSPATLSLSPGERATLSCRASQTSDSSFLAWYQQKPGQAPRLLI-YDASTRAA-GIPRQVQVAGGSGTVFTLTISR-LEPEDFATYYCQQYL--SSPPRYTFGQGTKLEIK
Zhu_2012_Light_Donor_39_light_chain_iglblastn|652731|IGKV3-11*01|IGHJ4*01|7|154.1                                   -IVLTQSPATLSLSPGERATVSCRASGSVRS-FLAWYQQKPGQAPRLLI-YDTSKRATGIPARFSGSSRGNSSSRGNSISS-LEPEDFALYYCQQRS--SWP--LTFGGGTKVEIK
Zhu_2013_Light_Donor_C38_Run4_iglblastn|161452|IGKV3-11*01|IGHJ3*02|0|181.5                                         EIVLTQSPATLSLSPGERATLSCRASQSVS-SYLAWYHQKPGQAPRLLI-YDASKRATGIPARFSGSGSGSGTDFTLTISS-LEPEDFAVYYCQQRS--NWPP--TFGQGTKVEIK
Zhu_2013_Light_Donor_C38_Run4_iglblastn|112630|IGKV3-11*01|IGHJ3*02|0|173.5                                         EIVLTQSPVTLSLSPGERATLSCRASQSVA-NSLAWYQQKPGQAPRLVI-YDASRRATGIPARFSGSG-GSGTDFTLTISS-LEPEDFTVYYCQQRS--KWPP-FTFGQGTKLEIK
Zhu_2013_Light_Donor_C38_Run4_iglblastn|111784|IGKV3-11*01|IGHJ3*02|0|171.3                                         EIVLTQSPGTLSLSPGERATLSCRASQSVASYCFAWYQQKPGQAPSLLI-YDASNRATGIPARFSGAATGSGTDFTLTISR-LEPEDFAVYYCQQYD--TSPT-WTFGQGTKVEIK
Zhu_2013_Light_Donor_C38_Run4_iglblastn|134660|IGKV3-11*01|IGHJ3*02|0|166.4                                         EIVMTQSPATLSVSPGEGATLSCRASQYVPSVYLAWYQQKPDQPPRLLI-SAASNRATGFPDRFSGAATGSGTDFTLTISS-LEPEDFTVYYCQQRS--KWPP-FTFGQGTKLEIK
Zhu_2013_Light_Donor_C38_Run4_iglblastn|59108|IGKV3-11*01|IGHJ3*02|0|163.7                                          -SVLSQSPGTLSLSPGERATLFCRASQSVSS-DLAWYQQKPGQAPRLLI-SAASNRATGFPDRFSGAATGSGTDFTLTISS-LEPEDFALYYCQQRA--KWP--ITFGGGTKMEIK
Zhu_2013_Light_Donor_C38_Run5_iglblastn|215499|IGKV3-11*01|IGHJ3*02|6|152.9                                         EIVLTQSPATLSLSPGARATLSCRASQSVST-HLAWYQQRPGQAPRLLI-YDASNRATG-IPGQVQWQWVWGTDFTLTINS-LEPEDFAVYYCQQRS--NWP-SLTFGGGTKVEIK
Zhu_2013_Light_Donor_C38_Run6_iglblastn|209712|IGKV3-11*01|IGHJ3*02|0|181.5                                         EIVLTQSPATLSLSPGERATLSCRASQSVS-SYLAWYHQKPGQAPRLLI-YDASKRATGIPARFSGSGSGSGTDFTLTISS-LEPEDFAVYYCQQRS--NWPP--TFGQGTKVEIK
Zhu_2013_Light_Donor_C38_Run6_iglblastn|96029|IGKV3-11*01|IGHJ3*02|1|165.4                                          EIVLTQSPATLSLSPGERATLSCRASQSVS-SYLAWYHQKPGQAPRLLI-YDASKRATGIPARFSGSGSGSGTDFTLTISR-LEPEDSAVYHCQVYT----PS-ICFGGGTKLEIK
Zhu_2013_Light_Donor_C38_Run6_iglblastn|241988|IGKV3-11*01|IGHJ3*02|0|161.8                                         EVVLTQSPGTLSLSPGEGATLSCRASQYVPSVYLAWYQQKPDQPPRLLI-SAASNRATGFPDRFSGAATGSGTDFTLTISR-LEPEDFAVYYCQQRS--DWL--LTFGGGTRVEIK
Zhu_2013_Light_Donor_C38_Run6_iglblastn|247249|IGKV3-11*02|IGHJ3*02|7|140.1                                         EIVLTQSPATLSLSPGERATLSCMASQSVGN-YLAWYQQKPGQGPRLLI-HGASNRATG-HPTQVQWQWVVGRDFSLTISS-LQAEDVAAYYCQQYY--TTP--LTLVHGTKLEIK
Zhu_2013_Light_Donor_C38_Run6_iglblastn|83347|IGKV3-11*01|IGHJ3*02|11|122.7                                         EIVLTQSPATLSLSPGERATLSCRASQSVSI-YLAWYQQKPGQAPRLLI-YDASNRATR-HPSQVQWRVGSGTDFTLTISS-LEPVRFLQFITVSSVATGLRVL-TFGGGTKVEIK
Zhu_2013_Light_Donor_C38_Run7_iglblastn|215395|IGKV3-11*01|IGHJ3*02|3|173.3                                         EIEMTQSPATLSVSPGERATLSCRASQSVSS-NLAWYQQKPGQAPRLLI-YGASNRAAG-IPARFRWQVGRGTDFTLTISS-LEPEDFAVYYCQQRS--NWP--LTFGQGTKLEIK
Zhu_2013_Light_Donor_C38_Run7_iglblastn|311689|IGKV3-11*01|IGHJ3*02|10|126.3                                        EIVLTQSPGTLSLSPGERATLSCRASQSVSS-YLAWYQQKPGQAPRLLI-YDASNRATG-IPAQVQWQWGLGTDFTLTISS-LEPEDFLQFITVSSVAAGLRGFSLFGPGTKVDIK
                                                                                                                       : * *  ::.  *  : :   :        .:  :    :                                  :            :                         
```
