## Supplementary material for "Hiding in plain sight: structure and sequence analysis reveals the importance of the antibody DE loop for antibody-antigen binding": kappa_insertions_w_IGKV3-20.fasta.clu

```
CLUSTAL O(1.2.1) multiple sequence alignment


Hu_IGKV3-20*01                                                                                                                  EIVLTQSPGTLSLSPGERATLSCRASQSVSSSYLAWYQQKPGQAPRLLIYGASSR-ATGIPDRFSGSG--SGTDFTLTI---SRLEPEDFAVYYCQQYGSSP--------------
Hu_IGKV3-20*02                                                                                                                  EIVLTQSPATLSLSPGERATLSCRASQSVSSSYLAWYQQKPGQAPRLLIYGASSR-ATGIPARFSGSG--SGTDFTLTI---SRLEPEDFAVYYCQQYGSSP--------------
Doria-Rose_2015_Light_Week176_CAP256-Week176-Light_iglblastn|337628|IGKV3-20*01|IGHJ6*02|1|154.9                                EIVLTQSPGSLSLSPGESATLSCRASQSVSSTFLAWYQQQPGQTPRLLIYGASNRAP-GIPRQ-VRVAGGRGTVFTLTI---NRLEPEDFAMYYCQQYGTS--GYTFGQGTKLEIK
Doria-Rose_2015_Light_Week176_CAP256-Week176-Light_iglblastn|123727|IGKV3-20*01|IGHJ6*02|5|148.8                                EIVLTQSPGALSLSPGERAILSCRASQTVSGTYLGWYQQKPGQAPRLLIYGASSR-ATGVSDE-VQWQVGRGTDFTLII---SRLEPEDSAVYFCQQYGT--SPITFGQGTRLEIK
Doria-Rose_2015_Light_Week176_CAP256-Week176-Light_iglblastn|117423|IGKV3-20*01|IGHJ6*02|3|141.1                                EIVLTQSPGTLSLSPGETATLSCRASQSVESKYLAWHQHKPGQAPRPLTFGSSSR-AKEHPQT-GFSGSGSGTDFSLTI---TSLEPEDSAVYFCQHYGNSF-PDSFGQGTKVEIK
Doria-Rose_2015_Light_Week176_CAP256-Week176-Light_iglblastn|200251|IGKV3-20*01|IGHJ6*02|10|133.4                               EIVLTQSPGTLSLSPGERATLSCRASQSVSSNYLAWYQQKPGQAPRPRHLWCIQQGH-WHPKQ-VQWQVGLGTDFTLTI---SGLEPEDFAVYYCQQYGSS--PNTFGQGTRLEIK
Doria-Rose_2015_Light_Week176_CAP256-Week176-Light_iglblastn|360917|IGKV3-20*01|IGHJ6*02|10|101.6                               EIVLTQSPGTLSLSPGERATLSCRASQIVGSSFLAWYQQKPGQAPRLLIYGASSTGP-WLPGQ-VQWQVGRGTDFTLTI---SRLEPEVFCSVLLSAVWFLTVL-LLAEGTKLEIK
Huang_2016_light_2012_2012_2nd_run_light_1-fq-gz_iglblastn|665775|IGKV3-20*01|IGHJ6*02|2|175.4                                  EIVLTQSPGTLSLSPGDRGTLSCRASPRVSSSSLAWYQQKPGQAPRLLIYSASSR-ATGIPDRFSGSGSGSGTDFTLTI---SRLEPEDFAIYYCQQYGTSP--YTFGQGTKLEIK
Huang_2016_light_2012_2012_2nd_run_light_1-fq-gz_iglblastn|20735|IGKV3-20*01|IGHJ6*02|2|174.6                                   EIVLTQSPGTLSLSPGDRGTLSCRASPRVSSSSLAWYQQKPGQAPRLLIYGASSR-ATGIPDRFSGSGSGSGTDFTLTI---SRLEPEDFAIYYCQQYGTSP--YTFGQGTKLEIK
Huang_2016_light_2012_2012_2nd_run_light_1-fq-gz_iglblastn|162362|IGKV3-20*01|IGHJ6*02|2|173.9                                  EIVLTQSPGTLSLSPGDRATLSCRASPRVSSSSLAWYQQRPGQAPRLLIYGASSR-ATGIPDRFSGSGSGSGTDFALTI---SRLEPEDFAIYYCQQYGTSP--YTFGQGTKLEIK
Huang_2016_light_2012_2012_2nd_run_light_1-fq-gz_iglblastn|1305656|IGKV3-20*01|IGHJ6*02|3|173.0                                 EIVLTQSPGTLSLSPGDRGTLSCRASPRVSSSSLAWYQQKPGQAPRLLIYGASSR-ATGIPDRFSGSWSGSGTDFTLTI---SRLEPEDFAIYYCQQYGTSP--YTFGQGTKLEIK
Huang_2016_light_2012_2012_2nd_run_light_1-fq-gz_iglblastn|1151459|IGKV3-20*01|IGHJ6*02|3|172.8                                 EIVLTQSPGTLSLSPGDRGTLSCRASPRVSSSSLAWYQQKPGQAPSLLIYGASSR-ATGIPDRFSGSGSGSGTDFTLTI---SRLEPEDFAIYYCQQYGTSP--YTFGQGTKLEIK
Huang_2016_light_2012_2012_2nd_run_light_1-fq-gz_iglblastn|2219203|IGKV3-20*01|IGHJ6*02|3|170.2                                 EIVLTQSPGTLSLSPGDRATLSCRASPRVSSSSLAWYQQRPGQAPRLLIYGASSR-ATGIPDRVSGSGSGSGTDFALTI---SRLEPEDFAIYYCQQYGTSP--YTFGQGTKLEIK
Huang_2016_light_2012_2012_2nd_run_light_1-fq-gz_iglblastn|189771|IGKV3-20*01|IGHJ6*02|3|169.9                                  EIVLTQSPGTLSLSPGDRGTLSCRASLRVSSSSLAWYQQKPGQAPRLLIYGASSR-ATGIPDRCSGSGSGSGTDFTLTI---SRLEPEDFAIYYCQQYGTSP--YTFGQGTKLEIK
Huang_2016_light_2012_2012_2nd_run_light_1-fq-gz_iglblastn|948356|IGKV3-20*01|IGHJ6*02|3|169.2                                  EIVLTQSPGTLSLSPGDRATLSCRASPRGSSSSLAWYQQRPGQAPRLLIYGASSR-ATGIPDRFSGSGSGSGTDFALTI---SRLEPEDFAIYYCQQYGTSP--YTFGQGTKLEIK
Huang_2016_light_2012_2012_2nd_run_light_1-fq-gz_iglblastn|891774|IGKV3-20*01|IGHJ6*02|4|169.0                                  EIVLTQSPGTLSLSPGDRATLSCRASPRVISSSLAWYQQRPGQAPRLRIYGASSR-ATGIPDRFSGSGSGSGTDFALTI---SRLEPEDFAIYYCQQYGTSP--YTFGQGTKLEIK
Huang_2016_light_2012_2012_2nd_run_light_1-fq-gz_iglblastn|255416|IGKV3-20*01|IGHJ6*02|4|167.8                                  EIVLTQSPGTLSLSPGDRATLSCRASPRVSSSSLAWYQQRPGQAPRLLIYGASSR-ATGSPDRFRGSGSGSGTDFALTI---SRLKPEDFAIYYCQQYGTSP--YTFGQGTKLEIK
Huang_2016_light_2012_2012_2nd_run_light_1-fq-gz_iglblastn|1833132|IGKV3-20*01|IGHJ6*02|4|167.5                                 EIVLTQSPGTLSLSPGERATLSCRASQAIRSIHLAWYQHKSGQSPRLLIYAASSRA-TGIPDRFSGSGSGSGTDFTLTI---NRLEPEDSAVYYCQQYGNSP-LFTFGQGTNLEIK
Huang_2016_light_2012_2012_2nd_run_light_1-fq-gz_iglblastn|164164|IGKV3-20*01|IGHJ6*02|5|167.1                                  EIVLTQSPGTLSLSPGERATLSCRASQAIHSIHLAWYQHKSGQAPRLLIYAASSRA-TGIPDRFSGSGSGSGTDFTLTI---NRLEPEDSAVYYCQQYGNSP-LFTFGQGTNLEIK
Huang_2016_light_2012_2012_2nd_run_light_1-fq-gz_iglblastn|96649|IGKV3-20*01|IGHJ6*02|4|166.9                                   EIVLTQSPGTLSLSPGERATLSCRASQAIRSIHLAWYQHKSGQAPRLLIYAASSRA-TGIPDRFSGSGSGSGTDFTLTI---NRLEPEDSAVYYCQQYGNSP-LFTFGQGTNLEIK
Huang_2016_light_2012_2012_2nd_run_light_1-fq-gz_iglblastn|837047|IGKV3-20*01|IGHJ6*02|4|166.9                                  EIVLTQSPGTLSLSPGERATLSCRASQAIRSIHLAWYQHKSGQAPRLLIYAASSRA-TGIPDRFSGSGSGSGTDFTLTI---NRLEPEDSAVYYCQQYGNSP-RFTFGQGTNLEIK
Huang_2016_light_2012_2012_2nd_run_light_1-fq-gz_iglblastn|1314524|IGKV3-20*01|IGHJ6*02|4|166.8                                 EIVLTQSPGTLSLSPGERATLSCRASQAIRSIHLAWYQHKSGQAPRLLIYAASRRA-TGIPDRFSGSGSGSGTDFTLTI---NRLEPEDSAVYYCQQYGNSP-LFTFGQGTNLEIK
Huang_2016_light_2012_2012_2nd_run_light_1-fq-gz_iglblastn|440489|IGKV3-20*01|IGHJ6*02|4|166.5                                  EIVLTQSPGTLSLSPGERATLSCRASQAIRSIHLAWYQHKSGQPPRLLIYAASSRA-TGIPDRFSGSGSGSGTDFTLTI---NRLEPEDSAVYYCQQYGNSP-LFTFGQGTNLEIK
Huang_2016_light_2012_2012_2nd_run_light_1-fq-gz_iglblastn|1703639|IGKV3-20*01|IGHJ6*02|4|166.5                                 EIVLTQSPGTLSLSPGERATLSCRASQAIRRIHLAWYQHKSGQAPRLLIYAASSRA-TGIPDRFSGSGSGSGTDFTLTI---NRLEPEDSAVYYCQQYGNSP-LFTFGQGTNLEIK
Huang_2016_light_2012_2012_2nd_run_light_1-fq-gz_iglblastn|2571809|IGKV3-20*01|IGHJ6*02|5|166.3                                 EIVLTQSPGTLSLSPGERATLSCRASQAIRSIHLAWYQHKSGQAPRLLIYAASSRS-TGIPDRFSGSGSGSGTDFTLTI---NRLEPEDSAVYYCQQYGNSP-LFTFGQGTNLEIK
Huang_2016_light_2012_2012_2nd_run_light_1-fq-gz_iglblastn|937644|IGKV3-20*01|IGHJ6*02|5|166.2                                  EIVLTQSPGTLSLSPGERATLSCRASQAIRSFHLAWYQHKSGQAPRLLIYAASSRA-NGIPDRFSGSGSGSGTDFTLTI---NRLEPEDSAVYYCQQYGNSP-LFTFGQGTNLEIK
Huang_2016_light_2012_2012_2nd_run_light_1-fq-gz_iglblastn|2544779|IGKV3-20*01|IGHJ6*02|4|166.1                                 EIVLTQSPGTLSLSPGERATLSCRASQAIRSIHLAWYQHKSGKAPRLLIYAASSRA-TGIPDRFSGSGSGSGTDFTLTI---NRLEPEDSAVYYCQQYGNSP-LFTFGQGTNLEIK
Huang_2016_light_2012_2012_2nd_run_light_1-fq-gz_iglblastn|663561|IGKV3-20*01|IGHJ6*02|4|165.7                                  -IVLTQSPGTLSLSPGERATLSCRASQAIRSIHLAWYQHKSGQAPRLLIYAASSRA-TGIPDRFSGSGSGSGTDFTLTI---NRLEPEDSAVYYCQQYGNSP-LFTFGQGTNLEIK
Huang_2016_light_2012_2012_2nd_run_light_1-fq-gz_iglblastn|2441538|IGKV3-20*01|IGHJ6*02|5|165.7                                 EIVLTQSPGTLSLSPGERATLSCRASQAIRSIHLAWYQHKSGQAPRLLIYAASSRA-TGIPDRFSGSSSGSGTDFTLTI---NRLEPEDSAVYYCQQYGNSP-LFTFGQGTNLEIK
Huang_2016_light_2012_2012_2nd_run_light_1-fq-gz_iglblastn|787719|IGKV3-20*01|IGHJ6*02|5|165.6                                  EIVLTQSPGTLSLSPGERATLSCRASQAIRSIHLAWYQQKSGQAPRLLIYAASSRA-TGSPDRFSGSGSGSGTDFTLTI---NRLEPEDSAVYYCQQYGNSP-LFTFGQGTNLEIK
Huang_2016_light_2012_2012_2nd_run_light_1-fq-gz_iglblastn|1461618|IGKV3-20*01|IGHJ6*02|4|165.6                                 EIVLTQSPGTLSLSPGERATLSCRASQAIRSIHVAWYQHKSGQAPRLLIYAASSRA-TGIPDRFSGSGSGSGTDFTLTI---NRLEPEDSAVYYCQQYGNSP-LFTFGQGTNLEIK
Huang_2016_light_2012_2012_2nd_run_light_1-fq-gz_iglblastn|533884|IGKV3-20*01|IGHJ6*02|4|165.6                                  EIVLTQSPGTLSLSPGERATLSCRASQAIRSIHLAWYQHRSGQAPRLLIYAASSRA-TGIPDRFSGSGSGSGTDFTLTI---NRLEPEDSAVYYCQQYGNSP-LFTFGQGTNLEIK
Huang_2016_light_2012_2012_2nd_run_light_1-fq-gz_iglblastn|1169859|IGKV3-20*01|IGHJ6*02|4|165.5                                 EIVLTQSPGTLSLSPGERATLSCRASQAIRSIHLAWYQHKSGQAPRRLIYAASSRA-TGIPDRFSGSGSGSGTDFTLTI---NRLEPEDSAVYYCQQYGNSP-LFTFGQGTNLEIK
Huang_2016_light_2012_2012_2nd_run_light_1-fq-gz_iglblastn|618954|IGKV3-20*01|IGHJ6*02|4|165.5                                  EIVLTQSPGTLSLSPGERATLSCRASQAIRSIHLAWYQHKSGQAPRLLIYAASSRA-TGIPDRFSGRGSGSGTDFTLTI---NRLEPEDSAVYYCQQYGNSP-LFTFGQGTNLEIK
Huang_2016_light_2012_2012_2nd_run_light_1-fq-gz_iglblastn|14024|IGKV3-20*01|IGHJ6*02|4|165.5                                   EIVLTQSPGTLSLSPGERATLSCRASQAIRSIHLAWYQQKSGQAPRLLISAASSRA-TGIPDRFSGSGSGSGTDFTLTI---NRLEPEDSAVYYCQQYGNSP-LFTFGQGTNLEIK
Huang_2016_light_2012_2012_2nd_run_light_1-fq-gz_iglblastn|556867|IGKV3-20*01|IGHJ6*02|4|165.4                                  EIVLTQSPGTLSLSPGERATLSCRASQAIRSIHLAWYQHKSGQAPRLLIYAASSRA-TGIPDRFRGSGSGSGTDFTLTI---NRLEPEDSAVYYCQQYGNSP-LFTFGQGTNLEIK
Huang_2016_light_2012_2012_2nd_run_light_1-fq-gz_iglblastn|1512775|IGKV3-20*01|IGHJ6*02|5|165.4                                 EIVLTQSPGTLSLSPGERATLSCRASQAIRSIHLAWYQHKSGQAPRLLIYAASSRA-TGIPDRFSGIGSGSGTDFTLTI---NRLEPEDSAVYYCQQYGNSP-LFTFGQGTNLEIK
Huang_2016_light_2012_2012_2nd_run_light_1-fq-gz_iglblastn|1407220|IGKV3-20*01|IGHJ6*02|4|165.3                                 EIVLTQSPGTLSLSPGERATLSCRASQAIRSIHLAWYQHKSGQAPRLLIYAASSSA-TGIPDRFSGSGSGSGTDFTLTI---NRLEPEDSAVYYCQQYGNSP-LFTFGQGTNLEIK
Huang_2016_light_2012_2012_2nd_run_light_1-fq-gz_iglblastn|2350199|IGKV3-20*01|IGHJ6*02|5|165.3                                 EIVLTQSPGTLSLSPGERATLSCRASQAIRSIHLAWYQHKSGQAPRLLIYAASSRA-TGIPDRFSGSGSGSGTDFTITI---NRLEPEDSAVYYCQQYGNSP-LFTFGQGTNLEIK
Huang_2016_light_2012_2012_2nd_run_light_1-fq-gz_iglblastn|1353811|IGKV3-20*01|IGHJ6*02|5|165.0                                 EIVLTQSPGTLSLSPGERATLSCRASQAIRSIHLAWYQHKSGQAPRLLIYAASSRA-TGIPDRFGGSGSGSGTDFTLTI---NRLEPEDSAVYYCQQYGNSP-LFTFGQGTNLEIK
Huang_2016_light_2012_2012_2nd_run_light_1-fq-gz_iglblastn|2583130|IGKV3-20*01|IGHJ6*02|4|165.0                                 EIVLTQSPGTLSLSPGERATLSCRASQAIRNIHLAWYHHKSGQAPRLLIYAASSRA-TGIPDRFSGSGSGSGTDFTLTI---NRLEPEDSAVYYCQQYGNSP-LFTFGQGTNLEIK
Huang_2016_light_2012_2012_2nd_run_light_1-fq-gz_iglblastn|1295305|IGKV3-20*01|IGHJ6*02|4|164.9                                 EIVLTQSPGTLSLSPGERATLSCRASQAIRSIHLAWYQHKSGQAPRLLIYAAASRA-TGIPDRFSGSGSGSGTDFTLTI---NRLEPEDSAVYYCQQYGNSP-LFTFGQGTNLEIK
Huang_2016_light_2012_2012_2nd_run_light_1-fq-gz_iglblastn|1856214|IGKV3-20*01|IGHJ6*02|5|164.9                                 EIVLTQSPGTLSLSPGERATLSCRASQAIRSIHLAWYQHKSGQAPRLLIYAASSSA-NGIPDRFSGSGSGSGTDFTLTI---NRLEPEDSAVYYCQQYGNSP-LFTFGQGTNLEIK
Huang_2016_light_2012_2012_2nd_run_light_1-fq-gz_iglblastn|1057768|IGKV3-20*01|IGHJ6*02|5|164.8                                 EIVLTQSPGTLSLSPGERATLSCRASQAIRSIHLAWYQHKSGQAPMLLIYAASSRA-TGIPDRFSGSGSGSGTDFTLTI---NRLEPEDSAVYYCQQYGNSP-LFTFGQGTNLEIK
Huang_2016_light_2012_2012_2nd_run_light_1-fq-gz_iglblastn|41616|IGKV3-20*01|IGHJ6*02|5|164.6                                   EIVLTQSPGTLSLSPGERATLSCRASQAIRSIHLAWYQHKSGQAPRPLIYAASSRA-TGIPDRFSGSGSGSGTDFTLTI---NRLEPEDSAVYYCQQYGNSP-LFTFGQGTNLEIK
Huang_2016_light_2012_2012_2nd_run_light_1-fq-gz_iglblastn|65046|IGKV3-20*01|IGHJ6*02|5|164.5                                   EIVLTQSPGTLSLSPGERATLPCRASQAIRSIHLAWYQHKSGQAPRLLIYAASSRA-TGIPDRFSGSGSGSGTDFTLTI---NRLEPEDSAVYYCQQYGNSP-LFTFGQGTNLEIK
Huang_2016_light_2012_2012_2nd_run_light_1-fq-gz_iglblastn|652327|IGKV3-20*01|IGHJ6*02|5|164.5                                  EIVLTQSPGTLSLSPGERATLSCRASQAIRSIHLAWYQHKSGQAPRLLIYAASSRA-TGIPDRFSGRCSGSGTDFTLTI---NRLEPEDSAVYYCQQYGNSP-LFTFGQGTNLEIK
Huang_2016_light_2012_2012_2nd_run_light_1-fq-gz_iglblastn|2015141|IGKV3-20*01|IGHJ6*02|5|164.3                                 EIVLTQSPGTLSLSPGERATLSCRASQAIRSIHLAWYQHKSGQAPRLLIYAAASRS-TGIPDRFSGSGSGSGTDFTLTI---NRLEPEDSAVYYCQQYGNSP-LFTFGQGTNLEIK
Huang_2016_light_2012_2012_2nd_run_light_1-fq-gz_iglblastn|2049404|IGKV3-20*01|IGHJ6*02|4|164.1                                 EIVLTQSPGTLSLSPGERATLSCRASQAIRSIHLAWYQHKSGQAPRRLIYAASSRA-TGIPDRFSGRGSGSGTDFTLTI---NRLEPEDSAVYYCQQYGNSP-LFTFGQGTNLEIK
Huang_2016_light_2012_2012_2nd_run_light_1-fq-gz_iglblastn|2167112|IGKV3-20*01|IGHJ6*02|5|164.1                                 EIVLTQSPGTLSLSPGERATLSCRASQAIRSIHLAWYQHKSGQAPGLLIYAASSRA-TGIPDRFSGSGSGSGTDFTLTI---NRLEPEDSAVYYCQQYGNSP-LFTFGQGTNLEIK
Huang_2016_light_2012_2012_2nd_run_light_1-fq-gz_iglblastn|1520466|IGKV3-20*01|IGHJ6*02|5|164.1                                 EIVLTQSPGTLSLSPGERATLSCRASQAIRSIHLAWYQHKSGQAPRLLIYAAYSRA-TGIPDRFSGSGSGSGTDFTLTI---NRLEPEDSAVYYCQQYGNSP-LFTFGQGTNLEIK
Huang_2016_light_2012_2012_2nd_run_light_1-fq-gz_iglblastn|1109336|IGKV3-20*01|IGHJ6*02|5|164.1                                 EIVLTQSPGTLSLSPGERATLSCRASQAIRSIHLAWYQHKSVQAPRLLIYAASSRA-TGIPDRFSGSGSGSGTDFTLTI---NRLEPEDSAVYYCQQYGNSP-LFTFGQGTNLEIK
Huang_2016_light_2012_2012_2nd_run_light_1-fq-gz_iglblastn|2598080|IGKV3-20*01|IGHJ6*02|4|164.1                                 EIVLTQSPGTLSLSPGERATLSCRASQAIRSIHLAWYQHKSGQAPRLLIYASSSRA-TGIPDRFRGSGSGSGTDFTLTI---NRLEPEDSAVYYCQQYGNSP-LFTFGQGTNLEIK
Huang_2016_light_2012_2012_2nd_run_light_1-fq-gz_iglblastn|1993425|IGKV3-20*01|IGHJ6*02|5|164.0                                 EIVLTQSPGTLSLSPGEWATLSCRASQAIRSIHLAWYQHKSGQAPRLLIYAASSRA-TGIPDRFSGSGSGSGTDFTLTI---NRLEPEDSAVYYCQQYGNSP-LFTFGQGTNLEIK
Huang_2016_light_2012_2012_2nd_run_light_1-fq-gz_iglblastn|1765722|IGKV3-20*01|IGHJ6*02|5|163.9                                 EIVLTQSPGTLSLSPGERATRSCRASQAIRSIHLAWYQHKSGQAPRLLIYAASSRA-TGIPDRFSGSGSGSGTDFTLTI---NRLEPEDSAVYYCQQYGNSP-LFTFGQGTNLEIK
Huang_2016_light_2012_2012_2nd_run_light_1-fq-gz_iglblastn|1745708|IGKV3-20*01|IGHJ6*02|4|163.8                                 EIVLTQSPGTLSLSPGERATLSCRASQAIRSIHLAWYQHKSGPAPRLLIYAASSRA-TGIPDRFSGSGSGSGTDFTLTI---NRLEPEDSAVYYCQQYGNSP-LFTFGQGTNLEIK
Huang_2016_light_2012_2012_2nd_run_light_1-fq-gz_iglblastn|2390601|IGKV3-20*01|IGHJ6*02|6|163.8                                 EIVLTQSPGTLSLSPGERATLSCRASQAIRIIHLAWYQHKSGQAPRLLIYAASSRA-TGIPDRFSGSVSGSGTDFTLTI---NRLEPEDSAVYYCQQYGNSP-LFTFGQGTNLEIK
Huang_2016_light_2012_2012_2nd_run_light_1-fq-gz_iglblastn|2120934|IGKV3-20*01|IGHJ6*02|6|163.7                                 EIVLTQSPGTLFLSQGERATLSCRASQAIRSIHLAWYQHKSGQAPRLLIYAASSRA-TGIPDRFSGSGSGSGTDFTLTI---NRLEPEDSAVYYCQQYGNSP-LFTFGQGTNLEIK
Huang_2016_light_2012_2012_2nd_run_light_1-fq-gz_iglblastn|208094|IGKV3-20*01|IGHJ6*02|6|163.6                                  EIVLTQSPGTLSLSPGERATLSCRASQAIRSIHLAWYQHKSGQAPMLLIYAASSRA-TGIPDRFSGSGSGSGTDFTLTI---NRLELEDSAVYYCQQYGNSP-LFTFGQGTNLEIK
Huang_2016_light_2012_2012_2nd_run_light_1-fq-gz_iglblastn|392573|IGKV3-20*01|IGHJ6*02|5|163.5                                  EIVLTQSPGTLSLSPGERATLSCRASQAIRSIHLAWYQHKSGQAPRLLIYAASSRA-TGIPDRFSGSGSGSGTDFTLTI---NRLEPEDSAVYYCQQYGNSP-LFTFSQGTNLEIK
Huang_2016_light_2012_2012_2nd_run_light_1-fq-gz_iglblastn|2423924|IGKV3-20*01|IGHJ6*02|5|163.5                                 EIVLTQSPGTLSLSPGERATLSCRASQAIRSIHLAWYQHKSGQAPRLLIYAASSRA-TGSPDRFSGSGSGSGTDFTLTI---NRLEPEDSAVYYCQQYGNSP-LFTFGQGTNLEIK
Huang_2016_light_2012_2012_2nd_run_light_1-fq-gz_iglblastn|223191|IGKV3-20*01|IGHJ6*02|5|163.3                                  EIVLTQSPGTLSLSPGERATLSCRASQAIRSIHLAWYQHKSGQAPRLRIYAASSRA-TGIPDRFSGSGSGSGTDFTLTI---NRLEPEDSAVYYCQQYGNSP-LFTFGQGTNLEIK
Huang_2016_light_2012_2012_2nd_run_light_1-fq-gz_iglblastn|1830075|IGKV3-20*01|IGHJ6*02|5|163.3                                 EIVLTQSPGTLSLSPGERATLSCRASQAIRSIHLAWYQHKSGQAPRLLIYAVSSRA-TGIPDRFSGSGSGSGTDFTLTI---NRLEPEDSVVYYCQQYGNSP-LFTFGQGTNLEIK
Huang_2016_light_2012_2012_2nd_run_light_1-fq-gz_iglblastn|586597|IGKV3-20*01|IGHJ6*02|5|163.2                                  EIVLTQSPGTLSLSPGERATLSCRASQAIRSIHLAWYQHKSGQAPRLLIYAASSRA-TGIPDRVSGSGSGSGTDFTLTI---NRLEPEDSAVYYCQQYGNSP-LFTFGQGTNLEIK
Huang_2016_light_2012_2012_2nd_run_light_1-fq-gz_iglblastn|478960|IGKV3-20*01|IGHJ6*02|5|163.1                                  EIVLTQSPGTLSLSPGERATLSCRASQAIRSIHLAWYQHKSGQAPRLLIYAASSRA-TGIPDRVSGSGSGSGTDFTLTI---NRLEPEDSAVYYCQQYGNSP-LLTFGQGTNLEIK
Huang_2016_light_2012_2012_2nd_run_light_1-fq-gz_iglblastn|816585|IGKV3-20*01|IGHJ6*02|5|163.1                                  EIVLTQSPGTLSLSPGERATLSCRASQAIRSIHLAWYQHKSGQAPRLLLYAASSRA-TGIPDRFSGSVSGSGTDFTLTI---NRLEPEDSAVYYCQQYGNSP-LFTFGQGTNLEIK
Huang_2016_light_2012_2012_2nd_run_light_1-fq-gz_iglblastn|2384472|IGKV3-20*01|IGHJ6*02|5|162.7                                 EIVLTQSPGTLSLSPGERATLSCRASQAIRSIHLAWYQHKSGQAPRLLIYAASSRA-TGIPDIFSGSGSGSGTDFTLTI---NSLEPEDSAVYYCQQYGNSP-LFTFGQGTNLEIK
Huang_2016_light_2012_2012_2nd_run_light_1-fq-gz_iglblastn|62664|IGKV3-20*01|IGHJ6*02|5|162.3                                   EIVLTQSPGTLSLSPGERATLSCRASQAIRSIHLAWCQHKSGQAPRLLIYAASSRA-TGIPDRFSGSGSGSGTDFTLTI---NRLEPEDSAVYYCQQYGNSP-LFTFGQGTNLEIK
Huang_2016_light_2012_2012_2nd_run_light_1-fq-gz_iglblastn|1527887|IGKV3-20*01|IGHJ6*02|5|162.2                                 EIVLTQSPGTLSLSPGERATLSCRASQAIRSIHLAWYQHKSGQAPRLLSYAASSRA-TGIPDRFSGSGSGSGTDFTLTI---NRLEPEDSAVYYCQQYGNSP-LFTFGQGTNLEIK
Huang_2016_light_2012_2012_2nd_run_light_1-fq-gz_iglblastn|1897766|IGKV3-20*01|IGHJ6*02|4|162.1                                 EIVLTQSPGTLSLSPGERANLSCRASQAIRSIHLAWYQHKAGQAPRLLIYAASSRA-TGIPDRYSGSGSGSGTDFTLTI---NRLEPEDSAVYYCQQYGNSP-LFTFGQGTNLEIK
Huang_2016_light_2012_2012_2nd_run_light_1-fq-gz_iglblastn|729547|IGKV3-20*01|IGHJ6*02|6|161.9                                  EIVLTQSPGTLSLSPGERATLSCRASQAIRSIHLAWYQHQSGHAPRLLIYASSSRA-TGIPDRFSGSGSGSGTDFTLTI---NRLEPEDSAVYYCQQYGNSP-LFTFGQGTNLEIK
Huang_2016_light_2012_2012_2nd_run_light_1-fq-gz_iglblastn|220010|IGKV3-20*01|IGHJ6*02|6|161.6                                  EIVLTQSPGTLSLSPGERATLSCRASQAIRSIHLAWYQHKSGQAPRLLIDAASSRA-TGIPDRFSGSGSGSGTDFTLTI---NRLKPEDSAVYYCQQYGNSP-LFTFGQGTNLEIK
Huang_2016_light_2012_2012_2nd_run_light_1-fq-gz_iglblastn|377234|IGKV3-20*01|IGHJ6*02|5|161.5                                  EIVLTQSPGTLSLSPGERATLSCRASQAIRRIHLAWYQHKSGQAPRLLNYAASSRA-TGIPDRFSGSGSGSGTDFTLTI---NRLEPEDSAVYYCQQYGNSP-LFTFGQGTNLEIK
Huang_2016_light_2012_2012_2nd_run_light_1-fq-gz_iglblastn|1280773|IGKV3-20*01|IGHJ6*02|5|161.4                                 EIVLTQSPGTLSLSPGERATLSCRASQAIRSIHLAWYQHKSGQAPRLLIYAASSRA-TGIPDRFSGSGSGSGTDVTLTI---NRLEPEDSAVYYCQQYGNSP-LFTFGQGTNLDIK
Huang_2016_light_2012_2012_2nd_run_light_1-fq-gz_iglblastn|2374712|IGKV3-20*01|IGHJ6*02|5|160.8                                 EIVLTQSPGTLSLSPGERATLSCRASQAIRSIHLAWDQHKSGQAPRLLIYAASSRA-TGIPDRFSGSGSGSGTDFTLTI---NRLEPEDSAVYYCQQYGNSP-LFTFGQGTNLEIK
Huang_2016_light_2012_2012_2nd_run_light_1-fq-gz_iglblastn|2409544|IGKV3-20*01|IGHJ6*02|6|160.8                                 EIVLTQSPGTLSLSPGERATLSCRASPAIRSIHLAWYQHKSGQAPRLLIYAASSRA-TGIPDRVSGSGSGSGTDFTLTI---SRLEPEDSAVYYCQQYGNSP-LFTFGQGTNLEIK
Huang_2016_light_2012_2012_2nd_run_light_1-fq-gz_iglblastn|2033738|IGKV3-20*01|IGHJ6*02|5|160.6                                 EIVLTQSPGTLSLSPGERATLSCRASQAIRSSHLAWYQHKSGQAPRLLIYAASSRA-TSIPDRFSGSGSGSGTDFTLTS---NRLEPEDSAVYYCQQYGNSP-LFTFGQGTNLEIK
Huang_2016_light_2012_2012_2nd_run_light_1-fq-gz_iglblastn|1424558|IGKV3-20*01|IGHJ6*02|6|160.5                                 EIVLTQSPGTLSLSPGERSTLSCRASQAIRSIHLAWCQHKSGQAPRLLIYAASSRA-TGIPDRFSGSGSGSGTDFTLTI---NRLEPEDSAVYYCQQYGNSP-LFTFGQGTNLEIK
Huang_2016_light_2012_2012_2nd_run_light_1-fq-gz_iglblastn|877518|IGKV3-20*01|IGHJ6*02|5|160.0                                  EIVLTQSPGTLSLSPGERATLSCRASQAIRSIHLAWYQHKSGQAPRLLIYAASSRA-TGIPDRFSGSGSGSGTDFTLTI---NRLEPEDSAVYYRQQYGNSP-LFTFGQGTNLEIK
Huang_2016_light_2012_2012_2nd_run_light_1-fq-gz_iglblastn|601282|IGKV3-20*01|IGHJ6*02|5|160.0                                  EIVLTQSPGTLSLSPGERATLSCRASQAIRSIHLALYQHKSGQAPRLLIYAASSRA-TGIPDRFSGSGSGSGTDFTLTI---NRLEPEDSAVYYCQQYGNSP-LFTFGQGTNLEIK
Huang_2016_light_2012_2012_2nd_run_light_1-fq-gz_iglblastn|2268438|IGKV3-20*01|IGHJ6*02|5|159.6                                 EIVLTQSPGTLSLFPVERATLSCRASQAIRSIHLAWYQHKAGQAPRLLIYAASSRA-TGIPDRFSGSGSGSGTDFTLTI---NRLEPEDSAVYYCQQYGNSP-LFTFGQGTNLEIK
Huang_2016_light_2012_2012_2nd_run_light_1-fq-gz_iglblastn|1665398|IGKV3-20*01|IGHJ6*02|4|159.5                                 EIVLTQSPGTLSLSPGERATLSCRASQGIRSIHLAWYQHKSGPAPRLLIYAASSRA-TRIPDRFSGSGSGSGTDFTLTI---NRLEPEDSAVYYCQQYGNSP-LFTFGQGTNLEIK
Huang_2016_light_2012_2012_2nd_run_light_1-fq-gz_iglblastn|1805583|IGKV3-20*01|IGHJ6*02|7|159.5                                 EIVLTQSPGTLSLSPGERATLSCRASQAIRSIHLAWYQHKSGQDPRPLIYAASRRA-TGSPDRFSGSGSGSGTDFTLTI---NRLEPEDSAVYYCQQYGNSP-LFTFGQGTNLEIK
Huang_2016_light_2012_2012_2nd_run_light_1-fq-gz_iglblastn|1411981|IGKV3-20*01|IGHJ6*02|4|159.3                                 EIVLTQSPGTLSLSPGESATLSCRASQGIRSIHLAWYQHKSGQAPRLLIDAASSRA-TGIPDRFRGSGSGSGTDFTLTI---NRLEPEDSAVYYCQQYGNSP-LFTFGQGTNLEIK
Huang_2016_light_2012_2012_2nd_run_light_1-fq-gz_iglblastn|1289772|IGKV3-20*01|IGHJ6*02|8|159.0                                 EIVLTQSPGTLSLSPGERATLSCRASQAIRSIHLAWYEHKSGQGPRLLIYAASSRT-TGIQDRFSGSGSGSGTDFTLTI---NRLEPEDSAVYYCQQYGNSP-LFTFGQGTNLEIK
Huang_2016_light_2012_2012_2nd_run_light_1-fq-gz_iglblastn|239337|IGKV3-20*01|IGHJ6*02|8|157.9                                  EIVLTQSPGTLSLSPGERATLSCRASQAIRSIHLAWYPHKSGQAPSLLIYAASSRA-SGVAVRFSGSGSGSGTDFTLTI---NRLEPEDSAVYYCQQYGNSP-LFTFGQGTNLEIK
Huang_2016_light_2012_2012_2nd_run_light_1-fq-gz_iglblastn|2020771|IGKV3-20*01|IGHJ6*02|6|157.4                                 EIVLTQSSGTLSLSPGERATLSCRASQAIRSIHLARYQHKSGQAPRLLIYAASSRA-TGIPDRFSGSGSGSGTDFTLTI---NRLEPEDSAVYYCQQYGNSP-LFTFGQGTNLEIK
Huang_2016_light_2012_2012_2nd_run_light_1-fq-gz_iglblastn|2340322|IGKV3-20*01|IGHJ6*02|7|157.3                                 EIVLTQSPGTLSLSPGERATLSCRASQAIRSIHLAWYQHKSGQAPRLLIYAASSRA-TGILDRFSGSGSGSGTDVTLTI---NRLEPEDSAVYYCQQNGNSP-LFTFGQGTNLEIK
Huang_2016_light_2012_2012_2nd_run_light_1-fq-gz_iglblastn|1916795|IGKV3-20*01|IGHJ6*02|7|157.1                                 EIVLTQSPGTLSLSPGERATLSCRASQAIRSIHLAWYQPRSGQAPRPLTYAASSRD-TGIPDRFSGSGSGSGTDFTLTI---NRLEPEDSAVYYCQQYGNSP-LFTFGQGTNLEIK
Huang_2016_light_2012_2012_2nd_run_light_1-fq-gz_iglblastn|318961|IGKV3-20*01|IGHJ6*02|7|156.4                                  EIVLTQSPGTLSLSPGERATLSCRASQAIRSIHLAWYHNKSGQAPRLLIYAASSRA-TGIPERFSGSGSGSGTDFTLTI---NRLEPEDSAVYYRQQYGNSP-LFTFGQGTNLEIK
Huang_2016_light_2012_2012_2nd_run_light_1-fq-gz_iglblastn|1501334|IGKV3-20*01|IGHJ6*02|7|155.7                                 EIVLTQSPGTLSLSPGERATLSCRASPAIRSIHLAWYQHKSGQAPRLLIYAASSRA-TGIQDRCSGSGSGSGTDFTLTI---NRLEPEDSAVYYCQQYGNSP-LFTFGQGTNLEIK
Huang_2016_light_2012_2012_2nd_run_light_1-fq-gz_iglblastn|2052723|IGKV3-20*01|IGHJ6*02|8|155.5                                 EIVLTQSPGTLSLSPGERATLSCRASQAIRSIHLAWYQHKSGQAPRLLIYAASSRA-TGSPDRFSGRVSESGTDFTLTI---NRLEPEESAVYYCQQYGNSP-RFTFGQGTSLEIK
Huang_2016_light_2012_2012_2nd_run_light_1-fq-gz_iglblastn|2105197|IGKV3-20*01|IGHJ6*02|7|155.4                                 EIVLTQSPGTLSLSPGERATLSCRASQAIRSIHLAWYQHKSGQAPRLLSYAACSRA-TGIPDRFSGSGSGSGTDVTLTI---NRLEPEDSAVYYCQQYGNSP-LFTFGQGTNLEIK
Huang_2016_light_2012_2012_2nd_run_light_1-fq-gz_iglblastn|2449019|IGKV3-20*01|IGHJ6*02|9|153.8                                 EIVLTQSPGTLSLSPGERAPLSCMASQAIRSIHLAWYPHKSGQAPRLLIYAASSRA-TGIPDRFSGSGSGSGTGFTLTI---KRLEPEDSAVYYCQQYGNSP-LFTFGQGTNLEIK
Huang_2016_light_2012_2012_2nd_run_light_1-fq-gz_iglblastn|807977|IGKV3-20*01|IGHJ6*02|8|150.5                                  EIVLTQSPGTLSLSPGERATLYCRASQAIRGIHLAWCEHKSGQAPRLPIYAASSRA-TGIPDRFSGSGSGSGTEFTLTI---NRLEPEDSAVYYCQQYGNSP-RFTFGQGTNLEIK
Huang_2016_light_2012_2012_2nd_run_light_1-fq-gz_iglblastn|212527|IGKV3-20*01|IGHJ6*02|10|148.7                                 EIVLTPSPGTLSLSPGGRATLSCRASQAIRSIHLAWYQHESGQAPRLLIYAASSRA-TGIPDRVSGSGSGSGTDYTLTI---NRLEREVSAVYYCQQYGNSP-LFTFGQGTNLEIK
Huang_2016_light_2012_2012_2nd_run_light_1-fq-gz_iglblastn|961713|IGKV3-20*01|IGHJ6*02|9|148.4                                  EIVLTQSPGTLSLSPGERAPLSCRASQAIRSIHLAWYPHKSGQAPRPLIYAATSRA-TGSPDRVSGSGSGSGTDFTLTI---NRLEPEDSAVYYCQQYGNSP-LFTFGQGTNLEIK
Huang_2016_light_2012_2012_2nd_run_light_1-fq-gz_iglblastn|986038|IGKV3-20*01|IGHJ6*02|8|148.3                                  EIVLTQSPGTLSLSPGDRATLSCRASQAIRSIHLACDKHKRGQAPWLLIYAASSRA-TGIPDRFSGSGSGSGTDFTLTI---NRLEPEDSAVYYCQQYGKSP-LFTFGQGTNLEIK
Huang_2016_light_2012_2012_2nd_run_light_1-fq-gz_iglblastn|1728312|IGKV3-20*01|IGHJ6*02|10|147.7                                EIVLTQSPGTLSLSSGERATLSCRASQAIRSVHLAWYQHKTGQAPRLLIYAAAGRA-TGIPDRFSGSGSGSGTDLTHTI---NRLEPEDSAVYYCQQYGNSP-LFPVGQGTNLEIK
Huang_2016_light_2012_2012_2nd_run_light_1-fq-gz_iglblastn|549815|IGKV3-20*01|IGHJ6*02|12|144.5                                 EIVLTQSPGTLSLSPGEMATLSCRFSQAIRIIHLAWYQHKSDQAPRLLSYAASSRA-TGSPDRFSGSCSGSGTVFTLAI---NRLEPEDAAVYYCQQYGNSP-LFTFGQGTNLEIK
Huang_2016_light_2012_2012_3rd_run_light_2-fq-gz_iglblastn|615648|IGKV3-20*01|IGHJ6*02|2|174.6                                  EIVLTQSPGTLSLSPGDRGTLSCRASPRVSSSSLAWYQQKPGQAPRLLIYGASSR-ATGIPDRFSGSGSGSGTDFTLTI---SRLEPEDFAIYYCQQYGTSP--YTFGQGTKLEIK
Huang_2016_light_2012_2012_3rd_run_light_2-fq-gz_iglblastn|2263836|IGKV3-20*01|IGHJ6*02|2|174.0                                 EIVLTQSPGTLSLSPGDRATLSCRASPRVSSSALAWYQQRPGQAPRLLIYGASSR-ATGIPDRFSGSGSGSGTDFALTI---SRLEPEDFAIYYCQQYGTSP--YTFGQGTKLEIK
Huang_2016_light_2012_2012_3rd_run_light_2-fq-gz_iglblastn|442334|IGKV3-20*01|IGHJ6*02|2|173.9                                  EIVLTQSPGTLSLSPGDRATLSCRASPRVSSSSLAWYQQRPGQAPRLLIYGASSR-ATGIPDRFSGSGSGSGTDFALTI---SRLEPEDFAIYYCQQYGTSP--YTFGQGTKLEIK
Huang_2016_light_2012_2012_3rd_run_light_2-fq-gz_iglblastn|933694|IGKV3-20*01|IGHJ6*02|2|173.3                                  EIVLTQSPGTLSLSPGDRGTLSCRASPRVSSSSLAWYQQKPGQAPRRLIYGASSR-ATGIPDRFSGSGSGSGTDFTLTI---SRLEPEDFAIYYCQQYGTSP--YTFGQGTKLEIK
Huang_2016_light_2012_2012_3rd_run_light_2-fq-gz_iglblastn|2648521|IGKV3-20*01|IGHJ6*02|2|171.4                                 EIVLTQSPGTLSLSPGDRGTLSCRARPRVSSSSLAWYQQKPGQAPRLLIYGASSR-ATGIPDRFSGSGSGSGTDFTLTI---SRLEPEDFAIYYCQQYGTSP--YTFGQGTKLEIK
Huang_2016_light_2012_2012_3rd_run_light_2-fq-gz_iglblastn|824938|IGKV3-20*01|IGHJ6*02|3|168.7                                  EIVLTQSPGTLSLSPGERATLSCRASQSIRSIHLAWYQHKSGQAPRLLIYDASSRA-TGIPDRFSGSGSGSGTDFTLTI---NRLEPEDSAVYYCQQYGNSP-LFTFGQGTNLEIK
Huang_2016_light_2012_2012_3rd_run_light_2-fq-gz_iglblastn|2114955|IGKV3-20*01|IGHJ6*02|4|168.3                                 EIVLTRSPGTLSLSPGDRGTLSCRASPRVSSSSLAWYQQKPGQAPRLLIYGASSR-ATCIPDRFSGSGSGSGTDFTLTI---SRLEPEDFAIYYCQQYGTSP--YTFGQGTKLEIK
Huang_2016_light_2012_2012_3rd_run_light_2-fq-gz_iglblastn|526507|IGKV3-20*01|IGHJ6*02|4|167.6                                  EIVLTQSPGTLSLSPGERATLSCRASQAISSIHLAWYQHKSGQAPRLLIYAASSRA-TGIPDRFSGSGSGSGTDFTLTI---NRLEPEDSAVYYCQQYGNSP-LFTFGQGTNLEIK
Huang_2016_light_2012_2012_3rd_run_light_2-fq-gz_iglblastn|23249|IGKV3-20*01|IGHJ6*02|4|166.9                                   EIVLTQSPGTLSLSPGERATLSCRASQAIRSIHLAWYQHKSGQAPRLLIYAASSRA-TGIPDRFSGSGSGSGTDFTLTI---NRLEPEDSAVYYCQQYGNSP-LFTFGQGTNLEIK
Huang_2016_light_2012_2012_3rd_run_light_2-fq-gz_iglblastn|809153|IGKV3-20*01|IGHJ6*02|4|166.9                                  EIVLTQSPGTLSLSPGERATLSCRASQAIRSIHLAWYQHKSGQAPRLLIYAASSRA-TGIPDRFSGSGSGSGTDFTLTI---NRLEPEDSAVYYCQQYGNSP-RFTFGQGTNLEIK
Huang_2016_light_2012_2012_3rd_run_light_2-fq-gz_iglblastn|3063698|IGKV3-20*01|IGHJ6*02|4|166.8                                 EIVLTQSPGTLSLSPGERATLSCRASQAIRSIHLAWYQHKSGQAPRLLIYAASSRA-TGIPDRFSGSGSGSGTDFTLTI---NRLESEDSAVYYCQQYGNSP-LFTFGQGTNLEIK
Huang_2016_light_2012_2012_3rd_run_light_2-fq-gz_iglblastn|52864|IGKV3-20*01|IGHJ6*02|4|166.7                                   EIVLTQSPGTLSLSPGERATLSCRASQAIRSLHLAWYQHKSGQAPRLLIYAASSRA-TGIPDRFSGSGSGSGTDFTLTI---NRLEPEDSAVYYCQQYGNSP-LFTFGQGTNLEIK
Huang_2016_light_2012_2012_3rd_run_light_2-fq-gz_iglblastn|1388143|IGKV3-20*01|IGHJ6*02|4|166.6                                 EIVLTQSPGTLSLSPGEKATLSCRASQAIRSIHLAWYQHKSGQAPRLLIYAASSRA-TGIPDRFSGSGSGSGTDFTLTI---NRLEPEDSAVYYCQQYGNSP-LFTFGQGTNLEIK
Huang_2016_light_2012_2012_3rd_run_light_2-fq-gz_iglblastn|1129657|IGKV3-20*01|IGHJ6*02|4|166.5                                 EIVLTQSPGTLSLSPGDRATLSCRASQAIRRIHLAWYQHKSGQAPRLLIYAASSRA-TGIPDRFSGSGSGSGTDFTLTI---NRLEPEDSAVYYCQQYGNSP-LFTFGQGTNLEIK
Huang_2016_light_2012_2012_3rd_run_light_2-fq-gz_iglblastn|2585780|IGKV3-20*01|IGHJ6*02|5|166.3                                 EIVLTQSPGTLSLSPGERATLSCRASQAIRSIHLAWYQHKSGQAPRLLIYAASSRA-TGIPDRFSGSGSGSGTDFTLTI---NRLEPEDSAVYYCQQYGNSP-LSTFGQGTNLEIK
Huang_2016_light_2012_2012_3rd_run_light_2-fq-gz_iglblastn|625253|IGKV3-20*01|IGHJ6*02|4|166.2                                  EIVLTQSPGTLSLSPGERATLSCRSSQAIRSIHLAWYQHKSGQAPRLLIYAASSRA-TGIPDRFSGSGSGSGTDFTLTI---NRLEPEDSAVYYCQQYGNSP-LFTFGQGTNLEIK
Huang_2016_light_2012_2012_3rd_run_light_2-fq-gz_iglblastn|2668991|IGKV3-20*01|IGHJ6*02|3|165.8                                 EIVLTQSPGTLSLSPGERATLSCRARQAIRSIHLAWYQHKPGQAPRLLIYAASSRA-TGIPDRFSGSGSGSGTDFTLTI---NRLEPEDSAVYYCQQYGNSP-LFTFGQGTNLEIK
Huang_2016_light_2012_2012_3rd_run_light_2-fq-gz_iglblastn|1965176|IGKV3-20*01|IGHJ6*02|4|165.6                                 EIVLTQSPGTLSLSPGERATLACRASQAIRSIHLAWYQHKSGQAPRLLIYAASSRA-TGIPDRFSGSGSGSGTDFTLTI---NRLEPEDSAVYYCQQYGNSP-LFTFGQGTNLEIK
Huang_2016_light_2012_2012_3rd_run_light_2-fq-gz_iglblastn|3020629|IGKV3-20*01|IGHJ6*02|4|165.6                                 EIVLTQSPGTLSLSPGERATLSCRASQAIRSIHLAWYQHKSGQAPRLLIYAASSRA-TGIPDRFSGSGSGSGTDFTLTI---NRLEPEDSAVYYCQQYGNPP-RFTFGQGTNLEIK
Huang_2016_light_2012_2012_3rd_run_light_2-fq-gz_iglblastn|2523096|IGKV3-20*01|IGHJ6*02|4|165.5                                 EIVLTQSPGTLSLSPGERATLSCRASQAIRSIHLAWYQHKSGQAPRRLIYAASSRA-TGIPDRFSGSGSGSGTDFTLTI---NRLEPEDSAVYYCQQYGNSP-LFTFGQGTNLEIK
Huang_2016_light_2012_2012_3rd_run_light_2-fq-gz_iglblastn|3078977|IGKV3-20*01|IGHJ6*02|4|165.5                                 EIVLTQSPGTLSLSPGDRATLSCRASQAIRSIHLAWYQHKSGQAPRLLIYAASSRA-TGIPDRFRGSGSGSGTDFTLTI---NRLEPEDSAVYYCQQYGNSP-LFTFGQGTNLEIK
Huang_2016_light_2012_2012_3rd_run_light_2-fq-gz_iglblastn|708353|IGKV3-20*01|IGHJ6*02|4|165.4                                  EIVLTQSPGTLSLSPGERATLSCRASQAIRSIHLAWYQHKSGQAPRLLIYAASSRA-TGIPDRFRGSGSGSGTDFTLTI---NRLEPEDSAVYYCQQYGNSP-LFTFGQGTNLEIK
Huang_2016_light_2012_2012_3rd_run_light_2-fq-gz_iglblastn|3036784|IGKV3-20*01|IGHJ6*02|5|165.4                                 EIVLTQSPGTLSLSPGERATLSCRASQAIRSIHLAWYQHKSGQGPRLLIYAASSRA-TGIPDRFSGSGSGSGTDFTLTI---NRLEPEDSAVYYCQQYGNSP-LFTFGQGTNLEIK
Huang_2016_light_2012_2012_3rd_run_light_2-fq-gz_iglblastn|58930|IGKV3-20*01|IGHJ6*02|4|165.4                                   EIVLTQSPGTLSLSPGERATLSCRASQAIRSIHLAWYQHKSGQAPRLLIYAASSRA-TGIPDRFRGSGSGSGTDFTLTI---NRLEPEDSAVYYCQQYGNSP-RFTFGQGTNLEIK
Huang_2016_light_2012_2012_3rd_run_light_2-fq-gz_iglblastn|2153965|IGKV3-20*01|IGHJ6*02|5|165.4                                 EIVLTQSPGTLSLSPGERATLSCRASQAIRSIHLAWYQHKSGQAPRLLIYAASSRA-TGIPDRFSGSVSGSGTDFTLTI---NRLEPEDSAVYYCQQYGNSP-LFTFGQGTNLEIK
Huang_2016_light_2012_2012_3rd_run_light_2-fq-gz_iglblastn|3063468|IGKV3-20*01|IGHJ6*02|5|165.3                                 -LVLTQSPGTLSLSPGERATLSCRASQAIRSIHLAWYQHKSGQAPRLLIYAASRRA-TGIPDRFSGSGSGSGTDFTLTI---NRLEPEDSAVYYCQQYGNSP-LFTFGQGTNLEIK
Huang_2016_light_2012_2012_3rd_run_light_2-fq-gz_iglblastn|54554|IGKV3-20*01|IGHJ6*02|5|165.2                                   EIVLTQSPGTLSLSPGERATLSCRASQAIRSIHLAWYQHKSGQAPRLLIYASSSRA-NGIPDRFSGSGSGSGTDFTLTI---NRLEPEDSAVYYCQQYGNSP-LFTFGQGTNLEIK
Huang_2016_light_2012_2012_3rd_run_light_2-fq-gz_iglblastn|2487419|IGKV3-20*01|IGHJ6*02|6|165.2                                 DIVLTQSPGTLSLSPGERATLSCRASQAIRRIHLAWYQHKSGQSPRLLIYAASSMA-TGIPDRFSGSSSGSGTDFTLTI---NRLEPEDSAVYYCQQYGNSP-LFTFGQGTNLEIK
Huang_2016_light_2012_2012_3rd_run_light_2-fq-gz_iglblastn|1720557|IGKV3-20*01|IGHJ6*02|4|165.1                                 EIVLTQSPGTLSLSPGERATLSCRASQAIRSIHLAWYQHKAGQAPRLLIYAASSTA-TGIPDRFSGSGSGSGTDFTLTI---NRLEPEDSAVYYCQQYGNSP-LFTFGQGTNLEIK
Huang_2016_light_2012_2012_3rd_run_light_2-fq-gz_iglblastn|1454948|IGKV3-20*01|IGHJ6*02|5|165.0                                 EIVLTQSPGTLSLSPGERATLSCRASQAIRSIHLAWYQPKSGQAPRLLIYAASSRA-TGIPDRFSGSGSGSGTDFTLTI---NRLEPEDSAVYYCQQYGNSP-LFTFGQGTNLEIK
Huang_2016_light_2012_2012_3rd_run_light_2-fq-gz_iglblastn|1651118|IGKV3-20*01|IGHJ6*02|4|164.9                                 EIVLTQSPGTLSLSPGERATLSCRASQAIRSIHLAWYQHKSGQAPRLLIYAAASRA-TGIPDRFSGSGSGSGTDFTLTI---NRLEPEDSAVYYCQQYGNSP-LFTFGQGTNLEIK
Huang_2016_light_2012_2012_3rd_run_light_2-fq-gz_iglblastn|1748424|IGKV3-20*01|IGHJ6*02|5|164.8                                 EIVLTQSPGTLSLSPGERATLSCRASQAIRSIHLAWYQHKSGQAPMLLIYAASSRA-TGIPDRFSGSGSGSGTDFTLTI---NRLEPEDSAVYYCQQYGNSP-LFTFGQGTNLEIK
Huang_2016_light_2012_2012_3rd_run_light_2-fq-gz_iglblastn|299991|IGKV3-20*01|IGHJ6*02|4|164.7                                  EIVLTQSPGTLSLSPGERATLSCRASQAIRSIHLAWYQHKSGQAPRLLLYAASSRA-TGIPDRFSGSGSGSGTDFTLTI---NRLEPEDSAVYYCQQYGNSP-LFTFGQGTNLEIK
Huang_2016_light_2012_2012_3rd_run_light_2-fq-gz_iglblastn|2300216|IGKV3-20*01|IGHJ6*02|5|164.4                                 EIVLTQSPGTLSLSPGERATLSCRASQAIRSIHLAWYQHKSGQAPRLLIYAASRRA-TGIPDRFSGSGSGSGTDFTLTI---NRLEPEESAVYYCQQYGNSP-LFTFGQGTNLEIK
Huang_2016_light_2012_2012_3rd_run_light_2-fq-gz_iglblastn|2006133|IGKV3-20*01|IGHJ6*02|6|164.4                                 EIVLTQSPGTLSLSPGERATLSCRASQAIRSIHFAWYQHKSGQAPRLLIYAASSRS-TGIPDRFSGSGSGSGTDFTLTI---NRLEPEDSAVYYCQQYGNSP-LFTFGQGTNLEIK
Huang_2016_light_2012_2012_3rd_run_light_2-fq-gz_iglblastn|3078911|IGKV3-20*01|IGHJ6*02|5|164.3                                 EIVLTQSPGTLSLSPGERATLSCRASQAIRSIHLAWYQHNSGQAPRLLIYAASSRA-TGIPDRFSGSGSGSGTDFTLTI---NRLEPEDSAVYYCQQYGNSP-LFTFGQGTNLEIK
Huang_2016_light_2012_2012_3rd_run_light_2-fq-gz_iglblastn|444332|IGKV3-20*01|IGHJ6*02|5|164.1                                  EIVLTQSPGTLSLSPGERATLSCRASQAIRSIHLAWYQHKSGQAPRLLIYAASSRA-TGIADRFSGSGSGSGTDFTLTI---NRLEPEDSAVYYCQQYGNSP-LFTFGQGTNLEIK
Huang_2016_light_2012_2012_3rd_run_light_2-fq-gz_iglblastn|2090607|IGKV3-20*01|IGHJ6*02|5|164.1                                 EIVLTQSPGTLSLSPGERPTLSCRASQAIRSIHLAWYQHKSGQAPRLLIYAASSRA-TGIPDRFSGSGSGSGTDFTLTI---NRLEPEDSAVYYCQQYGNSP-LFTFGQGTNLEIK
Huang_2016_light_2012_2012_3rd_run_light_2-fq-gz_iglblastn|547792|IGKV3-20*01|IGHJ6*02|5|164.1                                  EIVLTQSPGTLSLSPGERATLSCRASQAIRSIHLAWYQHKSVQAPRLLIYAASSRA-TGIPDRFSGSGSGSGTDFTLTI---NRLEPEDSAVYYCQQYGNSP-LFTFGQGTNLEIK
Huang_2016_light_2012_2012_3rd_run_light_2-fq-gz_iglblastn|936480|IGKV3-20*01|IGHJ6*02|5|164.0                                  EIVLTQSPGTLSLSPGERATLSCRASQAIRSIHLAWYQHKSGQAPRLLIYAASSRA-TGITDRFSGSGSGSGTDFTLTI---NRLEPEDSAVYYCQQYGNSP-LFTFGQGTNLEIK
Huang_2016_light_2012_2012_3rd_run_light_2-fq-gz_iglblastn|2553010|IGKV3-20*01|IGHJ6*02|6|163.8                                 EIVLTQSPGTLSLSPGERSTLSCRASQAIRSIHLAWYQHKSGQAPRLLIYAASSRA-TGIPDRFSGSDSGSGTDFTLTI---NRLEPEDSAVYYCQQYGNSP-LFTFGQGTNLEIK
Huang_2016_light_2012_2012_3rd_run_light_2-fq-gz_iglblastn|701137|IGKV3-20*01|IGHJ6*02|4|163.7                                  EIVLTQSPGTLSLSPGERATLSCRARQAIRSIHLAWYQHKSGQAPRLLIYAASSRA-TGIPDRFSGSGSGSGTDFTLTI---NRLEPEDSAVYYCQQYGNSP-LFTFGQGTNLEIK
Huang_2016_light_2012_2012_3rd_run_light_2-fq-gz_iglblastn|1324248|IGKV3-20*01|IGHJ6*02|5|163.5                                 EIVLTQSPGTLYLSPGERATLSCRASQAIRSIHLAWYQHKSGQAPRRLIYAASSRA-TGIPDRFSGSGSGSGTDFTLTI---NRLEPEDSAVYYCQQYGNSP-RFTFGQGTNLEIK
Huang_2016_light_2012_2012_3rd_run_light_2-fq-gz_iglblastn|2162027|IGKV3-20*01|IGHJ6*02|5|163.5                                 EIVLTQSPGTLSLSPGERATLSCRASQAIRSIHLAWYQHKSGQAPRLLIYAASSRA-TGIPDRFSGSGSGSGTDFTLTI---NRLEPEDSAVYYCQQYGNSP-LFTFSQGTNLEIK
Huang_2016_light_2012_2012_3rd_run_light_2-fq-gz_iglblastn|1648340|IGKV3-20*01|IGHJ6*02|5|163.5                                 EIVLTQSPGTLSLSPGERATLSCRASQAIRSIHLAWYQHKSGQAPRLLIYAASSRA-TGSPDRFSGSGSGSGTDFTLTI---NRLEPEDSAVYYCQQYGNSP-LFTFGQGTNLEIK
Huang_2016_light_2012_2012_3rd_run_light_2-fq-gz_iglblastn|696355|IGKV3-20*01|IGHJ6*02|5|163.5                                  EIVLTQSPGTLSLSPGERATLSCRASPAIRSIHLAWYQHKSGQAPRLLIYAASSRA-TGIPDRFSGSGSGSGTDFTLTI---NRLEPEDSAVYYCQQYGNSP-LFTFGQGTNLEIK
Huang_2016_light_2012_2012_3rd_run_light_2-fq-gz_iglblastn|661140|IGKV3-20*01|IGHJ6*02|5|163.4                                  EIVLTQSPGTLSLSPGERATPSCRASQAIRSIHLAWYQHKSGQAPRLLIYAASSRA-TGIPDRFSGSGSGSGTDFTLTI---NRLEPEDSAVYYCQQYGNSP-LFTFGQGTNLEIK
Huang_2016_light_2012_2012_3rd_run_light_2-fq-gz_iglblastn|1968155|IGKV3-20*01|IGHJ6*02|6|163.3                                 EIVLTQSPGTLSLSPGERATLSCRASQAISSIHLAWYQHKSGKAPRLLIYAASSRA-TGIPYRFSSSGSGSGTDFTLTI---NRLEPEDSAVYYCQQYGNSP-LFTFGQGTNLEIK
Huang_2016_light_2012_2012_3rd_run_light_2-fq-gz_iglblastn|2525826|IGKV3-20*01|IGHJ6*02|5|163.2                                 EIVLTQSPGTLSLSPGERATLSCRASQAIRSIHLAWYQHKSGQAPRLLIYAASSRA-TGIRDRFSGSGSGSGTDFTLTI---NRLEPEDSAVYYCQQYGNSP-LFTFGQGTNLEIK
Huang_2016_light_2012_2012_3rd_run_light_2-fq-gz_iglblastn|1793383|IGKV3-20*01|IGHJ6*02|5|163.0                                 EIVLTQSPGTLSLSPGERATLSCRASQAIRRIHLAWYQHKSGQAPRLLIYAASSRA-TGSPDRFSGSGSGSGTDFTLTI---NRLEPEDSAVYYCQQYGNSP-LFTFGQGTNLEIK
Huang_2016_light_2012_2012_3rd_run_light_2-fq-gz_iglblastn|2178990|IGKV3-20*01|IGHJ6*02|5|163.0                                 DIVLTQSPGTLSLSPGERATLSCRASQAIRSIHLAWCQHKSGQAPRLLIYAASSRA-TGIPDRFSGSGSGSGTDFTLTI---NRLEPEDSAVYYCQQYGNSP-LFTFGQGTNLEIK
Huang_2016_light_2012_2012_3rd_run_light_2-fq-gz_iglblastn|681969|IGKV3-20*01|IGHJ6*02|5|162.8                                  EIVLTQSPGTLSLSPGERATLSCMASQAIRSIHLAWYQHKSGQAPRLIIYAASSRA-TGIPDRFSGSGSGSGTDFTLTI---NRLEPEDSAVYYCQQYGNSP-LFTFGQGTNLEIK
Huang_2016_light_2012_2012_3rd_run_light_2-fq-gz_iglblastn|151549|IGKV3-20*01|IGHJ6*02|5|162.7                                  EIVLTQSPGTLSLSPGERATLSCRASQAIRSIHLAWYQHKSGQAPRLLIDAASSRA-TGIPDRFSGSGSGSGTDFTLTI---NRLEPEDSAVYYCQQYGNSP-LFTFGQGTNLEIK
Huang_2016_light_2012_2012_3rd_run_light_2-fq-gz_iglblastn|1455666|IGKV3-20*01|IGHJ6*02|5|162.5                                 EIVLTPSPGTLSLSPGERATLSCRASQAIRSIHLAWYQHKSGQAPRLLIYAASSRA-TGIPDRFSGSGSGSGTDFTLTI---NRLEPEDSAVYYCQQYGNSP-LFTFGQGTNLEIK
Huang_2016_light_2012_2012_3rd_run_light_2-fq-gz_iglblastn|672015|IGKV3-20*01|IGHJ6*02|5|162.5                                  EIVLTQSPGTLSLSPGERATLSCRAIQAIRSIHLAWYQHKAGQAPRLLIYAASSRA-TGIPDRFSGSGSGSGTDFTLTI---NRLETEDSAVYYCQQYGNSP-LFTFGQGTNLEIK
Huang_2016_light_2012_2012_3rd_run_light_2-fq-gz_iglblastn|2044300|IGKV3-20*01|IGHJ6*02|6|162.4                                 -LVLTQSPGTLSLSPGERATLSCRASQAIRSIHLAWYQHTSGQAPRLLIYAASSRA-TGIPDRFSGSGSGSGTDFTLTI---NRLEPEDSAVYYCQQYGNSP-LFTFGQGTNLEIK
Huang_2016_light_2012_2012_3rd_run_light_2-fq-gz_iglblastn|2555609|IGKV3-20*01|IGHJ6*02|5|162.3                                 EIVLTQSPGTLSLSPWERATLSCRASQAIRSIHLAWYQHKSGQAPRLLIYAASSRA-TGIPDRFSGSGSGSGTDFTLTI---NRLEPEDSAVYYCQQYGNSP-LFTFGQGTNLEIK
Huang_2016_light_2012_2012_3rd_run_light_2-fq-gz_iglblastn|2486735|IGKV3-20*01|IGHJ6*02|5|162.3                                 EIVLTQSPGTLSLSPGERATLSCRASQAIRSIHLAWCQHKSGQAPRLLIYAASSRA-TGIPDRFSGSGSGSGTDFTLTI---NRLEPEDSAVYYCQQYGNSP-LFTFGQGTNLEIK
Huang_2016_light_2012_2012_3rd_run_light_2-fq-gz_iglblastn|1606721|IGKV3-20*01|IGHJ6*02|5|162.2                                 EIVLTQSPGTLSLSPGERATLSCRASQAIRSIHLAWYQHKSGQAPRLLSYAASSRA-TGIPDRFSGSGSGSGTDFTLTI---NRLEPEDSAVYYCQQYGNSP-LFTFGQGTNLEIK
Huang_2016_light_2012_2012_3rd_run_light_2-fq-gz_iglblastn|2631675|IGKV3-20*01|IGHJ6*02|4|162.2                                 EIVLTQSPGTLSLSPGDRGTLSCRASHRVSSSALAGYQQKPGQSPRPLIYGASSR-ATGIPDRFSGSGSGSGTDFTLTI---SRLEPEDFAIYYCQQYGTSP--YTCGQGTKLEIK
Huang_2016_light_2012_2012_3rd_run_light_2-fq-gz_iglblastn|2887815|IGKV3-20*01|IGHJ6*02|5|162.2                                 EIVLTQSPGTLSLSPGERATLACRASQAIRSIHLAWYQHKSGQAPRLLIYAASSRA-TGSPDRFSGSGSGSGTDFTLTI---NRLEPEDSAVYYCQQYGNSP-LFTFGQGTNLEIK
Huang_2016_light_2012_2012_3rd_run_light_2-fq-gz_iglblastn|857278|IGKV3-20*01|IGHJ6*02|5|162.2                                  EIVLTQSPGTLSLSPGERATPSCRASQALRSIHLAWYQHKSGQAPRLLIYAASSRA-TGIPDRFSGSGSGSGTDFTLTI---NRLEPEDSAVYYCQQYGNSP-LFTFGQGTNLEIK
Huang_2016_light_2012_2012_3rd_run_light_2-fq-gz_iglblastn|1187740|IGKV3-20*01|IGHJ6*02|4|162.1                                 EIVLTQSPGTLSLSPGERATLSCRARQAIRGIHLAWYQHKSGQAPRLLIYAASSRA-TGIPDRFSGSGSGSGTDFTLTI---NRLEPEDSAVYYCQQYGNSP-LFTFGQGTNLEIK
Huang_2016_light_2012_2012_3rd_run_light_2-fq-gz_iglblastn|1021928|IGKV3-20*01|IGHJ6*02|5|162.1                                 EIVLTQSPGTLSLSPGERATLSCRASQAIRSIHLAWYQHKSGQAPRLLIYAASSRA-TGSPDRFSGRGSGSGTDFTLTI---NRLEPEDSAVYYCQQYGNSP-LFTFGQGTNLEIK
Huang_2016_light_2012_2012_3rd_run_light_2-fq-gz_iglblastn|1272496|IGKV3-20*01|IGHJ6*02|6|161.9                                 EIVLTQSPGTLSLSPGERATLSCRASQAIRSIHLAWYQHKSGQAPRLLIYAASSRA-TCIPDRFSGSCSGSGTDFTLTI---NRLEPEDSAVYYCQQYGNSP-LFTFGQGTNLEIK
Huang_2016_light_2012_2012_3rd_run_light_2-fq-gz_iglblastn|2049906|IGKV3-20*01|IGHJ6*02|7|161.6                                 EIVLTQSPGTLSLSPGERATLSCRASKAIRSIHLAWYQHKSGQAPRLLIYAAASRS-TGIPDRFSGSGNGSGTDFTLTI---NRLEPEDSAVYYCQQYGNSP-LFTFGQGTNLEIK
Huang_2016_light_2012_2012_3rd_run_light_2-fq-gz_iglblastn|1334456|IGKV3-20*01|IGHJ6*02|5|161.2                                 EIVLTQSPGTLSLSPGERATLSCRASQAIRSIHLAWYQHKSGQAPRLLIYAASSRA-TGIPDRFRGSGSGSGTDCTLTI---NRLEPEDSAVYYCQQYGNSP-LFTFGQGTNLEIK
Huang_2016_light_2012_2012_3rd_run_light_2-fq-gz_iglblastn|1644299|IGKV3-20*01|IGHJ6*02|5|161.1                                 EIVLTQSPGTLSLSPGERPTLSCRASQAIRSINLAWYQHKSGQAPRLLIYAASSRA-TDIPDRFSGSGSGSGTDFTLTI---NRLEPEDSAVYYCQQYGNSP-LFTFGQGTNLEIK
Huang_2016_light_2012_2012_3rd_run_light_2-fq-gz_iglblastn|615959|IGKV3-20*01|IGHJ6*02|6|161.1                                  EIVLTQSPGTLSLSPGERAPLPCRASQAIRSIHLAWYQHKSGQAPRLLIYAASSRA-TGIPDRFSGSGSGSGTDFTLTI---NRLEPEDSAVYYCQQYGNSP-LFTFGQGTNLEIK
Huang_2016_light_2012_2012_3rd_run_light_2-fq-gz_iglblastn|3070609|IGKV3-20*01|IGHJ6*02|6|161.1                                 EIVLTQSPGTLSLSPGERATLSCRASQAIRSIHLAWYQHKSGQAPMLLLYAASSRA-TGIPDRFSCSGSGSGTDFTLTI---NRLEPEDSAVYYCQQYGNSP-LLTFGQGTNLEIK
Huang_2016_light_2012_2012_3rd_run_light_2-fq-gz_iglblastn|70896|IGKV3-20*01|IGHJ6*02|6|160.9                                   EIVLTQSPGPLSLSPGERATLSCRASQAIRSIHLAWYQHKSGQAPRVLIYAASSRA-SVIPDRFSGSGSGSGTDFTLTI---NRLEPEDSAVYYCQQYGNSP-LFTFGQGTNLEIK
Huang_2016_light_2012_2012_3rd_run_light_2-fq-gz_iglblastn|1686295|IGKV3-20*01|IGHJ6*02|4|160.9                                 EIVLTQSPGTLSLSPGERATLSCGASQAIRSIHLAWYQHKSGQAPRRLIYAASSRA-TGIPDRFRGSGSGSGTDFTLTI---NRLEPEDSAVYYCQQYGNSP-LFTFGQGTNLEIK
Huang_2016_light_2012_2012_3rd_run_light_2-fq-gz_iglblastn|1670011|IGKV3-20*01|IGHJ6*02|7|160.6                                 EIVLTQSPGTLSLSPGERATLSCRASQAIRSIHLAWYQHNSGQAPRLLIYAAYSRA-AGIPDRFSGSGSGSGTDFTLTI---NRLEPEDSAVYYCQQYGNAP-LFTFGQGTNLEIK
Huang_2016_light_2012_2012_3rd_run_light_2-fq-gz_iglblastn|2004083|IGKV3-20*01|IGHJ6*02|6|160.4                                 EIVLTQSPGTLSLSPGERATLSCRASQAIRSIHLAWYQHKSGQAHMLLIYAASSSA-TGIPDRFSGSGSGSGTDFTLTI---NRLEPEDSAVYYCQQYGNSP-LFTFGQGTNLEIK
Huang_2016_light_2012_2012_3rd_run_light_2-fq-gz_iglblastn|1939558|IGKV3-20*01|IGHJ6*02|5|160.2                                 EIVLTQSPGTLSLSPGERATLSCRASQAIRSINLAWYQHKSGQAPRLLIFAASSRA-TGIPDRCSGSGSGSGTDFTLTI---NRLEPEDSAVYYCQQYGNSP-LFTFGQGTNLEIK
Huang_2016_light_2012_2012_3rd_run_light_2-fq-gz_iglblastn|279658|IGKV3-20*01|IGHJ6*02|5|160.0                                  EIVLTQSPGTLSLSPGERATLSCRASQAIRSIHLAWYQHKSGQAPRLLIYAASSRA-TGIPDRFSGSGSGSGTDFTLTI---NRLEPEDSAVYYRQQYGNSP-LFTFGQGTNLEIK
Huang_2016_light_2012_2012_3rd_run_light_2-fq-gz_iglblastn|1225907|IGKV3-20*01|IGHJ6*02|5|159.9                                 EIVLTQSPGTLSLSPGERATLSCRASQAIRSIHLACYQHKSGQAPRLLIYAASSRA-TGIPDRFSGSGSGSGTDFTLTI---NRLEPEDSAVYYCQQYGNSP-LFTFGQGTNLEIK
Huang_2016_light_2012_2012_3rd_run_light_2-fq-gz_iglblastn|339266|IGKV3-20*01|IGHJ6*02|8|159.8                                  EIVLTQSPGTLSLSPGERATLSCRASQAIRSIHLAWYQHKSGQAPRLLIYAESSRA-TGIPDRFICSGSVSGTDFTLTI---NRLEPEDSAVYYCQQYGNSP-LFTFGQGTNLEIK
Huang_2016_light_2012_2012_3rd_run_light_2-fq-gz_iglblastn|2413571|IGKV3-20*01|IGHJ6*02|6|159.8                                 DIVLTQSPGTLSLSPGERATLSCRASQAIRSIHLAWYQHKSGQAPGLLIYAASSRA-TGSPDRFSGSGSGSGTDFTLTI---NRLEPEDSAVYYCQQYGNSP-LFTFGQGTNLEMK
Huang_2016_light_2012_2012_3rd_run_light_2-fq-gz_iglblastn|100623|IGKV3-20*01|IGHJ6*02|6|159.5                                  EIVLTQSPGTLSLSPGERATLSCRASQAIRSIHLAWDQHKSGKTPRLLIYAASRRA-TGIPDRFSGSGSGSGTDFTLTI---NRLEPEDSAVYYCQQYGNSP-LFTFGQGTNLEIK
Huang_2016_light_2012_2012_3rd_run_light_2-fq-gz_iglblastn|2081517|IGKV3-20*01|IGHJ6*02|6|159.4                                 EIVLTQSPGTLSLSPGERATLSCRAIQAIRSIHLAWYQHKSGQAPRLLIYAASSRA-TGIPDRFSGSGSGSGTVFTLTI---NRLEPEDSAVYYCQQYGNSP-LFTFGQGTNLEIK
Huang_2016_light_2012_2012_3rd_run_light_2-fq-gz_iglblastn|971224|IGKV3-20*01|IGHJ6*02|6|159.4                                  EIVLTQSPDTLSLSPGERATLSFRASQAIRSIHLAWYQHKSGQAPRLLIYAASSRA-TGIPDRFSGSGSGSGTDFTLTI---NRLEPEDSAVYYCQQYGNSP-LFTFGQGSNLEIK
Huang_2016_light_2012_2012_3rd_run_light_2-fq-gz_iglblastn|3050684|IGKV3-20*01|IGHJ6*02|7|159.1                                 EIVLTQSPVTLSLSPGEGSTLSCRASQAIRSIHLAWYQHKSGQAPRLLIYAASSRA-TGIPDRFSGSGSGSGTDFTHTI---NRLEPEDSAVYYCQQYGNSP-LFTFGQGTNLEIK
Huang_2016_light_2012_2012_3rd_run_light_2-fq-gz_iglblastn|1762023|IGKV3-20*01|IGHJ6*02|6|158.9                                 EIVLTQSPGTLSLSPGERATLSCRASQAIRSIHLAWYQHKSGQAPRRLSYAASSRA-TGIPDRFGGSGSGSGTDFTLTI---NRLEPEDSAVYYCQQYGNSP-LFTFGQGTNLEIK
Huang_2016_light_2012_2012_3rd_run_light_2-fq-gz_iglblastn|1464025|IGKV3-20*01|IGHJ6*02|7|158.9                                 EIVLTQSPGTLSLSPGERSTLSCRASQAIRSIHLAWYQHNSGQAPRLLICAASSRA-TGIPDRFSGSGSGSGTDFTLTI---NRLEPEDSAVYYCQQYGNSP-LFTFGQGTNLEIK
Huang_2016_light_2012_2012_3rd_run_light_2-fq-gz_iglblastn|1843278|IGKV3-20*01|IGHJ6*02|6|158.6                                 EIVLTQSPGTLSLSPGERATLSCRASQAIRSIHLAWYQHKSGQAPRLLIYAASSRA-TGIPDRFSGSCSGSGTDFTLTI---NRLEPEDSAVYYRQQYGNSP-LFTFGQGTNLEIK
Huang_2016_light_2012_2012_3rd_run_light_2-fq-gz_iglblastn|24879|IGKV3-20*01|IGHJ6*02|6|158.5                                   EIVLTQSPGTLSLSPGERATLSCRASQAIRSIHLAWDQHKSGQAPRPLIYAASSRA-TGIPDRFSGSGSGSGTDFTLTI---NRLEPEDSAVYYCQQYGNSP-LFTFGQGTNLEIK
Huang_2016_light_2012_2012_3rd_run_light_2-fq-gz_iglblastn|655194|IGKV3-20*01|IGHJ6*02|6|158.5                                  -IVLTQSPGTLSLSPGERATLSCRASQAIRSIHLAWYQHKSGQAPRLLIYAASSRA-TGITDRFSGSGSGSGTDVTLTI---NRLEPEDSAVYYCQQYGNSP-LFTFGQGTNLEIK
Huang_2016_light_2012_2012_3rd_run_light_2-fq-gz_iglblastn|2897992|IGKV3-20*01|IGHJ6*02|6|158.2                                 EIVLTQSPGTLSLSPGERATLSCRASQAIRSIHLAWYQHKSAQAPRLLIYAASSRA-TGIPGRCSGSGSGSGTDFTLTI---NRLEPEDSAVYYCQQYGNSP-LFTFGQGTNLEIK
Huang_2016_light_2012_2012_3rd_run_light_2-fq-gz_iglblastn|1797968|IGKV3-20*01|IGHJ6*02|5|158.2                                 EIVLTQSPGTLSLSPGERATLSCRASQAIRSIHLAWYQHKSGQAPRLLISAASSRA-TCIPDRFSGSGSGSGTNFTLTI---NRLEPEDSAVYYCQQYGNSP-LFTFGQGTNLEIK
Huang_2016_light_2012_2012_3rd_run_light_2-fq-gz_iglblastn|1757802|IGKV3-20*01|IGHJ6*02|8|157.6                                 EIVLTQSPGTLSLSPGERATLSCRASQAIRSIHLAWYQHTSGQAPRRLIYAASSRA-TGIPDRLSGSCSGSGTDFTLTI---NRLEHEDSAVYYCQQYGNSP-LFTFGQGTNLEIK
Huang_2016_light_2012_2012_3rd_run_light_2-fq-gz_iglblastn|1333822|IGKV3-20*01|IGHJ6*02|7|156.9                                 EIVLTQSPGTLSLSPGERATLSCRASQAIRSIHLAWYQHQSGQAPRVLIYAASSRA-TGIPDRFSGSGSGSGTDVTLTI---NRREPEDSAVYYCQQYGNSP-LFTFGQGTNLEIK
Huang_2016_light_2012_2012_3rd_run_light_2-fq-gz_iglblastn|2297076|IGKV3-20*01|IGHJ6*02|8|156.7                                 EIVLTQSPGTLSLSPGERATLSCRASQAIRSIHLAWYQHQSGQAPRLLIYAASSRA-TGSPDRCSGSGSGSGTDFTLTI---NRLEPEDSAVYYCQQYGNSP-RCTFGQGTNLEIK
Huang_2016_light_2012_2012_3rd_run_light_2-fq-gz_iglblastn|770823|IGKV3-20*01|IGHJ6*02|6|156.7                                  EIVLTQSPGTLSLSPGARATLSCRASQAIRSIHLAWFQHKSGQAPRLLIDAAARRA-TGIPDRFSGSGSGSGTDFTLTI---NRLEPEDSAVYYCQQYGNSP-LFTFGQGTNLEIK
Huang_2016_light_2012_2012_3rd_run_light_2-fq-gz_iglblastn|1666215|IGKV3-20*01|IGHJ6*02|7|156.7                                 EIVLTQSPGTLSLSPGERATLSCRASTAIRSIHLAWYQHKSGQAPRLLIYAASSRA-TVIPDRVSGSGSGSGTDFTLTI---NRLEPEDSAVYYCQQYGNSP-LFTFGQGTNLEIK
Huang_2016_light_2012_2012_3rd_run_light_2-fq-gz_iglblastn|824285|IGKV3-20*01|IGHJ6*02|7|156.2                                  EIVLTPSPGTLSLSPGERATLSCRASQAIRSIHLAWYQHNSGQAPRLLIYAASSRA-TGNPDRFSGSGSGSGTDFTLTI---NRLEPEDSAVYYCQQYGNSP-LFTFGQGTNLEIK
Huang_2016_light_2012_2012_3rd_run_light_2-fq-gz_iglblastn|35582|IGKV3-20*01|IGHJ6*02|8|153.9                                   EIVLTQSPGTLSLSPGERATLSCRARQAIRSIHLAWYQHKSGQAPRLLIYAAASRS-TGIQDRFSSSGSGSGTAFTLTI---NRLEPEDSAVYYCQQYGNSP-LFTFGQGTNLEIK
Huang_2016_light_2012_2012_3rd_run_light_2-fq-gz_iglblastn|2556825|IGKV3-20*01|IGHJ6*02|7|153.4                                 EIVLPQSPGTLSLSPGERANLSCSASQAIRSIHLAWYQHKSGPAPRLLIYAGSSRT-TGIPDRFSGSGSGSGTDFTLTI---NRLEPEDSAVYYCQQYGNSP-LFTFGQGTNLEIK
Huang_2016_light_2012_2012_3rd_run_light_2-fq-gz_iglblastn|2809725|IGKV3-20*01|IGHJ6*02|9|147.8                                 EIVLTQSPGTLSLSQGDRATLSCRASQAILSIHLALYQHKSGQAPRLLIYAASSRA-TCITDIFSGSGSGSGTDFTLTI---NRLEPEDSAVYYCQQYGNSP-LFTFGQGTNLEIK
Huang_2016_light_2012_2012_3rd_run_light_2-fq-gz_iglblastn|1730556|IGKV3-20*01|IGHJ6*02|10|147.5                                EIVLTQSPGTLSLSTGEMATLACRASQAIRSIHLAWYQHKSGQSPRLLHYAASIRA-TGIPDRVIGSGIGSGTDFTLTI---NRLEPEESAVYYCQQYGNSP-LFTFGQGTNLEIK
Huang_2016_light_2012_2012_3rd_run_light_2-fq-gz_iglblastn|1206333|IGKV3-20*01|IGHJ6*02|13|143.9                                -MVLPQSPGRLSLSPGERATRSCRASQAIRSIHFAWYQHKSGQAPRLLIYAASSKA-TGNPDRFSGGGSGSGTDFTHTI---NRLEPEESAVYYCQQYGNSP-LFTFGQGTNLEIK
Huang_2016_light_2012_2012_3rd_run_light_2-fq-gz_iglblastn|521727|IGKV3-20*01|IGHJ6*02|12|143.8                                 -LVLTQSPGTLSLSPGERATLSCRASQAMRSIHLAWYQHKSGQAPRLLIYAASSRA-TGIPDRFSRSGSGAGTDFTLTS---KRLEPEESAVYYCQQYGNSP-LFTCGQETNLEIK
Huang_2016_light_2012_2012_3rd_run_light_2-fq-gz_iglblastn|612105|IGKV3-20*01|IGHJ6*02|12|136.4                                 EIVLTQSPGTLSLPPVVWAPLSYRASQAIRSIHLAWDQHKSGQAPRLLIYAASSRA-TGIPDRFSGSGSGSGTDFTLTI---NRREPEDSAVYYCQQYGNSP-LFTFGQGTNLEIK
Huang_2016_light_2014_2014_2nd_run_light_1-fq-gz_iglblastn|65142|IGKV3-20*01|IGHJ6*02|1|181.7                                   -TVLTQSPGTLSLSPGERATLSCRASQSISSNYLAWYQQKPGQAPRLLIYGASTR-ATGIPDRFSGSGSGSGTDFTLTI---SSLEPEDFAVYYCQQYVSSL-PYTFGQGTKLEIK
Huang_2016_light_2014_2014_2nd_run_light_1-fq-gz_iglblastn|118630|IGKV3-20*01|IGHJ6*02|2|180.6                                  -TVLTQSPGTLSLSPGERATLSCRASQSISSNYLAWYQQKPGQAPRLLIYGASTR-ATGIPDRFSGSGSGSGTDFTLTI---SSLEPEDCAVYYCQQYVSSL-PYTFGQGTKLEIK
Huang_2016_light_2014_2014_2nd_run_light_1-fq-gz_iglblastn|423278|IGKV3-20*01|IGHJ6*02|2|180.1                                  -TVLTQSPGTLSLSPGERATLSCRASQSISINYLAWYQQKPGQAPRLLIYGASTR-ATGIPDRFSGSGSGSGTDFTLTI---SSLEPEDFAVYYCQQYVSSL-PYTFGQGTKLEIK
Huang_2016_light_2014_2014_2nd_run_light_1-fq-gz_iglblastn|598624|IGKV3-20*01|IGHJ6*02|2|180.0                                  -TVLTQSPGTLSLSPGERATLSCRASQSISSNYLAWYQQKPGQAPRLLIYGASTR-ATGIPDRFSGSWSGSGTDFTLTI---SSLEPEDFAVYYCQQYVSSL-PYTFGQGTKLEIK
Huang_2016_light_2014_2014_2nd_run_light_1-fq-gz_iglblastn|525859|IGKV3-20*01|IGHJ6*02|2|178.6                                  -TVLTQSPGTLSLSPGERATLSCRASQSISSNYLAWYQQKPCQAPRLLIYGASTR-ATGIPDRFSGSGSGSGTDFTLTI---SSLEPEDFAVYYCQQYVSSL-PYTFGQGTKLEIK
Huang_2016_light_2014_2014_2nd_run_light_1-fq-gz_iglblastn|287927|IGKV3-20*01|IGHJ6*02|2|178.5                                  -TVLTQSPGTLSLSPGERATLSCRASQSISSNYLAWYQQKPGQAPRLLIYGASTR-ATGIPDRFSGSGSGSGTGFTLTI---SSLEPEDFAVYYCQQYVSSL-PYTFGQGTKLEIK
Huang_2016_light_2014_2014_2nd_run_light_1-fq-gz_iglblastn|251541|IGKV3-20*01|IGHJ6*02|2|178.1                                  -TVLTQSPGTLSLSPGERATLSCRASQSISSNYLAWYQQKPGQAPRLLIYGASTR-ATCIPDRFSGSGSGSGTDFTLTI---SSLEPEDFAVYYCQQYVSSL-PYTFGQGTKLEIK
Huang_2016_light_2014_2014_2nd_run_light_1-fq-gz_iglblastn|638320|IGKV3-20*01|IGHJ6*02|2|177.3                                  -TVLTQSPGTLSLSPGERATLSCRASQSISSNYLAWYQQKPGQAPRLLIYGASTR-ATGIPDRFSGSGSGSGTDFTRTI---SSLEPEDFAVYYCQQYVSSL-PYTFGQGTKLEIK
Huang_2016_light_2014_2014_2nd_run_light_1-fq-gz_iglblastn|229876|IGKV3-20*01|IGHJ6*02|2|177.1                                  -TVLTQSPGTLSLSPGERATLSCRASQSISSNYLAWYQQKPGQAPRLLIYGASTR-ATGIPDRFSGSGSGSGTDFTLTS---SSLEPEDFAVYYCQQYVSSL-PYTFGQGTKLEIK
Huang_2016_light_2014_2014_2nd_run_light_1-fq-gz_iglblastn|393889|IGKV3-20*01|IGHJ6*02|2|175.9                                  -TVLTQSPGTLSLSPGERATLSCRASQSISSNYLAWYQQKPGQAPRLLIYGASTR-ATGIPDRGSGSGSGSGTDFTLTI---SSLEPEDFAVYYCQQYVSSL-PYTFGQGTKLEIK
Huang_2016_light_2014_2014_2nd_run_light_1-fq-gz_iglblastn|404201|IGKV3-20*01|IGHJ6*02|5|171.4                                  -TVLTQSPGTLSLSPGERATLPCRASQSISSNYLAWYQQKHGQAPRLLSYGASTR-ATGIPDRFSGSGSGSGTDFTLTI---SSLEHEDFAVYYCQQYVSSL-PYTFGQGTKLEIK
Huang_2016_light_2014_2014_2nd_run_light_1-fq-gz_iglblastn|673652|IGKV3-20*01|IGHJ6*02|4|171.3                                  -TVLTQSPGTLSLSPGERATLSCRASQSISSNYLAWYQQKPGQAPRLLIYGASTS-ATGIPDRFSGSWSGSGTDVTLTI---SSLEPEDFVVYYCQQYVSSL-PYTFGQGTKLEIK
Huang_2016_light_2014_2014_2nd_run_light_1-fq-gz_iglblastn|561658|IGKV3-20*01|IGHJ6*02|4|169.3                                  -TVLTQSPGTLSLSPGERATLSCRASQSSSSNYLAWYQQKPGQAPRLLSYGASTR-ATGIPDRVSGSGSGSGTDFTLTI---SSLEPEDFAVYYCQQYVSSL-PYTFGQGTKLEIK
Huang_2016_light_2014_2014_3rd_run_light_2-fq-gz_iglblastn|44688|IGKV3-20*01|IGHJ6*02|1|181.7                                   -TVLTQSPGTLSLSPGERATLSCRASQSISSNYLAWYQQKPGQAPRLLIYGASTR-ATGIPDRFSGSGSGSGTDFTLTI---SSLEPEDFAVYYCQQYVSSL-PYTFGQGTKLEIK
Huang_2016_light_2014_2014_3rd_run_light_2-fq-gz_iglblastn|769752|IGKV3-20*01|IGHJ6*02|2|180.7                                  EIVLTQSPGTLSLSPGERATLSCRASQSISSNYLAWYQQNPGQAPRLLIYGASTR-ATGIPDRFSGSGSGSGTDFTLTI---SSLEPEDFAVYYCQQYVSSL-PYTFGQGTKLEIK
Huang_2016_light_2014_2014_3rd_run_light_2-fq-gz_iglblastn|443978|IGKV3-20*01|IGHJ6*02|1|180.2                                  -TVLTQSPGTLSLSPGERATLSCRASQSISSNYLAWYQQKPGQAPRLLIYGASTR-ATGIPDRFRGSGSGSGTDFTLTI---SSLEPEDFAVYYCQQYVSSL-PYTFGQGTKLEIK
Huang_2016_light_2014_2014_3rd_run_light_2-fq-gz_iglblastn|240094|IGKV3-20*01|IGHJ6*02|2|180.1                                  -TVLTQSPGTLSLSPGERATLSCRASQSISSNYLAWYQQKPGQAPRLLIYGASTR-ATGIPDRFSGSVSGSGTDFTLTI---SSLEPEDFAVYYCQQYVSSL-PYTFGQGTKLEIK
Huang_2016_light_2014_2014_3rd_run_light_2-fq-gz_iglblastn|324339|IGKV3-20*01|IGHJ6*02|2|179.8                                  -TVLTQSPGTLSLSPGERATLSCRASQSISSNYLAWYQQKPGQAPRLLIYGASTR-ATGIPDRFGGSGSGSGTDFTLTI---SSLEPEDFAVYYCQQYVSSL-PYTFGQGTKLEIK
Huang_2016_light_2014_2014_3rd_run_light_2-fq-gz_iglblastn|170018|IGKV3-20*01|IGHJ6*02|2|179.7                                  -TVLTQSPGTLYLSPGERATLSCRASQSISSNYLAWYQQKPGQAPRLLIYGASTR-ATGIPDRFSGSGSGSGTDFTLTI---SSLEPEDFAVYYCQQYVSSL-PYTFGQGTKLEIK
Huang_2016_light_2014_2014_3rd_run_light_2-fq-gz_iglblastn|333744|IGKV3-20*01|IGHJ6*02|2|179.1                                  -TVLTQSPGTLSLSPGERATLSCRASQSISSNYLAWYQQKPGQAPRLLIYGSSTR-ATGIPDRFSGSGAGSGTDFTLTI---SSLEPEDFAVYYCQQYVSSL-PYTFGQGTKLEIK
Huang_2016_light_2014_2014_3rd_run_light_2-fq-gz_iglblastn|756879|IGKV3-20*01|IGHJ6*02|1|179.0                                  -TVLTQSPGTLSLSPGERATLACRASQSISSNYLAWYQQKPGQAPRRLIYGASTR-ATGIPDRFSGSGSGSGTDFTLTI---SSLEPEDFAVYYCQQYVSSL-PYTFGQGTKLEIK
Huang_2016_light_2014_2014_3rd_run_light_2-fq-gz_iglblastn|697474|IGKV3-20*01|IGHJ6*02|2|178.4                                  -TVLTQSPGTLSLSPGERATLSCRASQSISSNYLAWYQQKPGQAPSLLIYGASTR-ATGIPDRFSGGGSGSGTDFTLTI---SSLEPEDFAVYYCQQYVSSL-PYTFGQGTKLEIK
Huang_2016_light_2014_2014_3rd_run_light_2-fq-gz_iglblastn|605581|IGKV3-20*01|IGHJ6*02|2|178.2                                  -TVLTQSPGTLSLSPGERATLSCRASQSISSNYLAWYQQKPGQAPRLLIYGASTR-ATGSPDRFSGSGSGSGTDFTLTI---SSLEPEDFAVYYCQQYVSSL-PYTFGQGTKLEIK
Huang_2016_light_2014_2014_3rd_run_light_2-fq-gz_iglblastn|160122|IGKV3-20*01|IGHJ6*02|2|178.0                                  -TVLTQSPGTLSLSPGERATLSCRASQSISSNYLAWYQQKPGQAPRLLIYGASTR-ATGIPDRVSGSGSGSGTDFTLTI---SSLEPEDFAVYYCQQYVSSL-PYTFGQGTKLEIK
Huang_2016_light_2014_2014_3rd_run_light_2-fq-gz_iglblastn|539773|IGKV3-20*01|IGHJ6*02|4|175.9                                  -TVLTQSPGTLSLSPGERATLSCRASQSMSSNYLAWYQQKPGQAPRLLIYGASTR-ATGIPDRFSVSGSGSGTAFTLTI---SSLEPEDFAVYYCQQYVSSL-PYTFGQGTKLEIK
Huang_2016_light_2014_2014_3rd_run_light_2-fq-gz_iglblastn|845463|IGKV3-20*01|IGHJ6*02|2|175.4                                  -TVLTQSPGTLSLSPGERATLSCRASQSISSNYLAWYQQKPGQAPRLLIYGASTS-ATGIPDRFSGSGSGSGTDFTLTI---SSLEPEYFAVYYCQQYVSSL-PYTFGQGTKLEIK
Huang_2016_light_2014_2014_3rd_run_light_2-fq-gz_iglblastn|186056|IGKV3-20*01|IGHJ6*02|3|175.3                                  -TVLTQSPGTLSLSPGERATLSCRASQSISSNYLAWYQQKPGQAPRLLSYGASTR-GTGIPDRFSGSGSGSGTDFTLTI---SSLEPEDFAVYYCQQYVSSL-PYTFGQGTKLEIK
Huang_2016_light_2014_2014_3rd_run_light_2-fq-gz_iglblastn|838406|IGKV3-20*01|IGHJ6*02|4|173.1                                  -TVLTQSPGTLSLSPGERATLPCRASQSISSNYLAWYQQKPGQAPRLLISCASTR-ATGIPGRFSGSGSGSGTDFTLTI---SSLEPEDFAVYYCQQYVSSL-PYTFGQGTKLEIK
Huang_2016_light_2014_2014_3rd_run_light_2-fq-gz_iglblastn|512328|IGKV3-20*01|IGHJ6*02|4|172.1                                  -TVLTQSPGTLSLSPGERATLSCRASQSISSNYLAWYQQKPGQAPRLLIYGASTM-ATGIPDRLSGSGSGSGTDFTLTI---SSLEPEDFAVCYCQQYVSSL-PYTFGQGTKLEIK
Huang_2016_light_2014_2014_3rd_run_light_2-fq-gz_iglblastn|90793|IGKV3-20*01|IGHJ6*02|5|170.9                                   --VLTPSPGTLSLSPGERATFSCMASQSISSNHLAWYQQKPGQAPRLLIYGASTR-ATGIPDRFSGSGSGSGTDFTLTI---SSLEPEDFAVYYCQQYVSSL-PYTFGQGTKLEIK
Huang_2016_light_2014_2014_3rd_run_light_2-fq-gz_iglblastn|641038|IGKV3-20*01|IGHJ6*02|5|170.0                                  -TVLTQSPGTLSLSPGERATLSCRASQSISNNYLAWYQQKPGQAPRLLIYGASTR-ATCIPDRCSGSGSGSGTDFTHTI---SSLEHEDFAVYYCQQYVSSL-PYTFGQGTKLEIK
Huang_2016_light_2014_2014_3rd_run_light_2-fq-gz_iglblastn|908527|IGKV3-20*01|IGHJ6*02|4|169.6                                  -TVLTQSPGTLSLSPGERATLSCRASQSISSDYLAWYQQEPGQAPRLLIYGASTR-ATGIPDRFSGSGSGSGTDITRTI---SSLEPEDFAVYYCQQYVSSL-PYTFGQGTKLEIK
Huang_2016_light_2014_2014_3rd_run_light_2-fq-gz_iglblastn|554198|IGKV3-20*01|IGHJ6*02|2|169.2                                  -TVLTQSPGTLSLSPGERATLSCRASQSISSNDLAWYQQKTGQAPRLLISGAATR-ATGIPDRFSGSGSGSGTNFTLTI---SSLEPEDFAVYYCQQYVSSL-PYTFGQGTKLEIK
Huang_2016_light_2014_2014_3rd_run_light_2-fq-gz_iglblastn|514167|IGKV3-20*01|IGHJ6*02|4|168.4                                  -TVLTQSPGTLSLSPGERATRSCRASQGISSNYLAWYQQKPGQAPRLLSYGASTR-ATGIPDRFSGSGSGSGTYFTLTI---SSLEPEDFAVYYCQQYVSSL-PYTFGQGTKLEIK
Schanz_2014_L_chain_159_wk181_Schanz_159_wk181_nucleotide_renamed_igblastn_Bulk|Query_247931|IGKV3-20*01|IGHJ1*01|0|183.5       EIVLTQSPATLSLSPGDRATLSCRASQSV-SSYLAWYQQKPGQAPRLLIYGASSR-ATGIPDRFSGSGSGSGTDFTLTI---SGLEPEDFAVYYCQQYNDWP--RTFGQGTKVEIK
Schanz_2014_L_chain_159_wk181_Schanz_159_wk181_nucleotide_renamed_igblastn_Bulk|Query_457313|IGKV3-20*01|IGHJ1*01|1|165.6       EIVLTQSPGTLSLSPGERATLSCRASQSVSNNFLAWYQQKPGQAPRLLIYGAATR-ATGIPDRFSATGSRSATDFTLTI---TSLAPEDFAVYYCQQYGSSL--VTFGQGTRLDMK
Schanz_2014_L_chain_159_wk181_Schanz_159_wk181_nucleotide_renamed_igblastn_Bulk|Query_50765|IGKV3-20*01|IGHJ1*01|1|165.3        EIVLTQSPATLSLSPGERATLSCRASQSVS-SFLDWYQQKPGQAPRLLIYGAATR-ATGIPDRFSATGSRSATDFTLTI---TSLAPEEFAVYYCQQYGSSP-PWTFGQGTKVEIK
Schanz_2014_L_chain_159_wk181_Schanz_159_wk181_nucleotide_renamed_igblastn_Bulk|Query_236254|IGKV3-20*01|IGHJ1*01|2|164.8       EIVLTQSPGTLSLSPGERATLSCRASQSVSKAYVAWYQQKPGQAPRLLIYGAAPR-ATGIPDRFSATGSRSATDFTLTI---TSLEPEDFAVYYCQQYGSSL--GTFGGGTKAEIK
Schanz_2014_L_chain_159_wk181_Schanz_159_wk181_nucleotide_renamed_igblastn_Bulk|Query_429043|IGKV3-20*01|IGHJ1*01|1|164.7       EIVLTQSPGTLSLSPGERATLSCRASQSVSKAYVAWYQQKPGQAPRLLIYGAATR-ATGIPDRFSATGSRSATDFTLTI---TSLAPEDFAVYYCQQYGSSL--VTFGQGTRLDMK
Schanz_2014_L_chain_159_wk181_Schanz_159_wk181_nucleotide_renamed_igblastn_Bulk|Query_551316|IGKV3-20*01|IGHJ1*01|1|157.4       EIVLTQSPATLSLSPGERATLSCRASQSVS-SYLPWYQQTPGQAPRLLIYGASSR-ATRIPDRFSATGSRSATDFTLTI---TSLAPEDFAVYYCQQYGSSP-L--FGQGTKVEIK
Schanz_2014_L_chain_159_wk213_Schanz_159_wk213_nucleotide_renamed_igblastn_Bulk|Query_174207|IGKV3-20*01|IGHJ1*01|1|178.6       EIVLTQSPATLSLSPGERATLSCRASQSVSSSYLAWYQQKPGQAPRLLIHTTSSR-AAGVPDRFSAIGSGSGTDFTLTI---SRLEPEDFAVYYCQQSGN-S-PQTFGQGTKVEVK
Schanz_2014_L_chain_159_wk213_Schanz_159_wk213_nucleotide_renamed_igblastn_Bulk|Query_1536167|IGKV3-20*01|IGHJ1*01|2|176.9      EIVLTQSQGTLSLSPGERATVSCRASQSVSSRYLAWYQQKPGQAPRLLIHTTSSR-AAGVPDRFSAIGSGSGTDFTLTI---SRLEPEDFAVYYCQQYGNSP--FTFGQGTKVEIK
Schanz_2014_L_chain_159_wk213_Schanz_159_wk213_nucleotide_renamed_igblastn_Bulk|Query_129509|IGKV3-20*01|IGHJ1*01|2|173.5       EIVLTQSQGTLSLSPGERATVSCRASPSVSSRYLAWYQQKPGQAPRLLIHTTSSR-AAGVPDRFSAIGSGSGTDFTLTI---SRLEPEDFAVYYCQQYGNSP--FTFGQGTKVEIK
Wu_2015_Light_Visit_0_L-chain_0-visit_1995-year_03-month_20-day_iglblastn|99751|IGKV3-20*01|IGHJ3*02|5|134.9                    -IVLTQSPGTLSLSPGERATLSCRASQSVTIDSLAWYQQKPGRTPRLLIYDIYKR-ADWHPTT-GSVAVGLGRDFTLTI---SRLEPEDFAVYYCQHYATSPRTWTFGQGTKVQVK
Wu_2015_Light_Visit_0_L-chain_0-visit_1995-year_03-month_20-day_iglblastn|20881|IGKV3-20*01|IGHJ3*02|6|134.8                    --VLTQSPGILSLSPGERATLSCRASQSVSGRSVACYQQKPGQTPRPLIHGASSR-ATWHPTT-GSVAVGRGTDFTLTI---SRLEPEDFAVYYCQQYGS--SPITFGQGTRLEIK
Wu_2015_Light_Visit_0_L-chain_0-visit_1995-year_03-month_20-day_iglblastn|262711|IGKV3-20*01|IGHJ3*02|16|116.7                  --VLTQSPGTLSLSPGERATLSCRASQTISSDMLAWYQQKPGQDSQTPHLSFFQQGH-WHPRQ-VQWQWGLGTDFTLTI---SRLEPEDFAVYYCQDYSRP--NRTFGQGTNLEIK
Wu_2015_Light_Visit_A_L-chain_A-visit_2001-year_07-month_30-day_iglblastn|469995|IGKV3-20*01|IGHJ3*02|2|175.5                   EIVLTQSPGTLSLSPGERATLSCRASQSVSSSYLAWYQQKPGQAPRLLIYGASSR-ATGSPRQGFS-GSGSGTDFTLTI---SRLEPEDFAVYYCQQYGSSPRT--FGGGTKVEIK
Wu_2015_Light_Visit_A_L-chain_A-visit_2001-year_07-month_30-day_iglblastn|467223|IGKV3-20*01|IGHJ3*02|2|172.7                   EIVLTQSPGTLSLSPGERATLSCRASQSVSSSYLAWYQQKPGQAPRLLIYGASSR-ATGIPDRVSV-AVGLGTDFTLTI---SRLEPEDFAVYYCQQYGSS--PWTFGQGTKVEIK
Wu_2015_Light_Visit_A_L-chain_A-visit_2001-year_07-month_30-day_iglblastn|252950|IGKV3-20*01|IGHJ3*02|2|170.9                   EIVLTQSPGTLSLSPGERATLSCRASQSVSSSYLAWYQQKPGQAPRLLIYGASSR-ATGIPDRVSV-AVGLGTDFTLTI---SRLEPEDFAVYYCQQYGSS--PRTFGQGTKVEIK
Wu_2015_Light_Visit_A_L-chain_A-visit_2001-year_07-month_30-day_iglblastn|85184|IGKV3-20*01|IGHJ3*02|3|164.2                    EIVLTQSPGTLSLSPGERATLSCRVSQSISSGYLAWYQQKPGQAPRLLIYGASSR-ATGIPRQISG-GTGSGTDFTLTI---SRLEPEDFTVYYCQHYDNSPQ-VTFGGGTKVEIK
Wu_2015_Light_Visit_A_L-chain_A-visit_2001-year_07-month_30-day_iglblastn|459301|IGKV3-20*01|IGHJ3*02|4|159.9                   DILLTQSPGTLSLSPGERATLSCRASQSITSNYLAWYQQKPGQAPRLLVYATSNR-ATGIPDRFTWSTCGLGTLFTLTI---SRLEPEDSAVYFCQQYVS---SPTFGQGTRLEIK
Wu_2015_Light_Visit_A_L-chain_A-visit_2001-year_07-month_30-day_iglblastn|145912|IGKV3-20*01|IGHJ3*02|4|159.7                   EIVLTQSPGTLSLSPGERATLSCRASQSVSSSYLAWYQQKPGQAPRLLIYGASSR-ATGIPRQVSV-AVGLGTDFTLTI---SRLEPEDFAVYYCQLYGTSPQ-VTFGGGTKVEIK
Wu_2015_Light_Visit_A_L-chain_A-visit_2001-year_07-month_30-day_iglblastn|456900|IGKV3-20*01|IGHJ3*02|6|153.9                   EVVLTQSPVTLSLSPGERATLSCRASQIITSSYLAWYQQKPGQAPRLLIYGASYR-GPWHPRQGSV-AVGSGTDFTLTI---SRLEPEDFAVYYCQQYGSSP--WTFGQGTKVEIK
Wu_2015_Light_Visit_A_L-chain_A-visit_2001-year_07-month_30-day_iglblastn|319862|IGKV3-20*01|IGHJ3*02|5|151.2                   EVVLTQSPVTLSLSPGERATLSCRASQIITSSYLAWYQQKPGQAPRLLIYGASYR-ALGIPRQGRV-AVGRGTDFTLTI---SRLEPEDFAVYYCQHYGISTQ-VTFGGGTKVEIK
Wu_2015_Light_Visit_A_L-chain_A-visit_2001-year_07-month_30-day_iglblastn|294877|IGKV3-20*01|IGHJ3*02|9|132.4                   EIVLTQSPGTLSLSPGERATLSCRASQIVSSSYLAWYQQKPGQAPRLLIYGASSRAT-GIPDR-FRWQVGLGTDFTLTI---SRLEPEDFEYITVS------NR-DFGQGTKVEIK
Wu_2015_Light_Visit_B_L-chain_B-visit_2002-year_04-month_16-day_iglblastn|242412|IGKV3-20*01|IGHJ3*02|7|163.0                   EIVLTQSPGTLSLSPGERATLSCRASQSVSSNYLAWYQQKPGQAPRLLIYGASSR-ATGTPRQVQW-QVGRGTDFTLTI---SRVEPEDFAVYYCQQYGTS--PRTFGQGTKVEIK
Wu_2015_Light_Visit_B_L-chain_B-visit_2002-year_04-month_16-day_iglblastn|335158|IGKV3-20*01|IGHJ3*02|7|151.0                   EIVLTQSPGILSLSPGERATLSCRASQSISSGYLAWYQQNPGQAPRLLIYGASNRAT-GIPSQ-VQWQWVWGQTFTLTI---SRLEPEDFAVYYCQQYDASA-LYTFGQGTKVEIK
Wu_2015_Light_Visit_B_L-chain_B-visit_2002-year_04-month_16-day_iglblastn|499607|IGKV3-20*01|IGHJ3*02|5|147.6                   EIVLTQSPGTLSLSPGERATLSCRASESLSSTYLAWYQQKPGQPPRLLIYGGSRR-ATGIPRP-GSVAGGSGTDFSLTI---SRLEPEDFAVYYCHQYGRSP-PFTFRPGTKVDVK
Wu_2015_Light_Visit_B_L-chain_B-visit_2002-year_04-month_16-day_iglblastn|381539|IGKV3-20*01|IGHJ3*02|12|147.5                  EIVLTQSPGTLSLSPGERATLSCRASQSVSSRYLAWYQQKPGQAPRLLIYGASNEGH-WHPRQ-VQWQVGLGQTFTLTI---SRLEPEDFAVYYCQQYGRS--PQTFGQGTKVEIK
Wu_2015_Light_Visit_B_L-chain_B-visit_2002-year_04-month_16-day_iglblastn|335529|IGKV3-20*01|IGHJ3*02|1|145.2                   EIVLTQSPHNVSMPPGARVSLSCRATESVRNGYLAWYQQKPGQSPSLLVFDAASRATGVSDRF-RGSGFQTNSHSLLTI---NNLEAEDSAIYYCQQYAD--SPWTFGQGTRLEIK
Wu_2015_Light_Visit_C_L-chain_C-visit_2006-year_07-month_14-day_iglblastn|648269|IGKV3-20*01|IGHJ3*02|1|178.5                   EIVLTQSPGTLSLSPGERATLSCRASQSVSSSYLAWYQQKPGQAPRLLIYGASSR-ATGIPRQG-FSGSGSGTDFTLTI---SRLEPEDFAVYYCQQYGSSP--ETFGQGTKVEIK
Wu_2015_Light_Visit_C_L-chain_C-visit_2006-year_07-month_14-day_iglblastn|79043|IGKV3-20*01|IGHJ3*02|0|173.1                    EIVLTQSPDTLSLSPGEGATLSCRASQSISNSYLAWYQQKPGQAPRLLIYGASSR-ATGISDRFSGSGSGSGTDFTLTI---SRLEPEDSAIYYCQHYGDSP-PYTFGQGTKVEIK
Wu_2015_Light_Visit_C_L-chain_C-visit_2006-year_07-month_14-day_iglblastn|469192|IGKV3-20*01|IGHJ3*02|0|172.4                   EIVLTQSPGTLSLSPGEGATLSCRASQSISNSYLAWYQQKPGQAPRLLIYGASSR-ATGISDRFSGSGSGSGTDFTLTI---SRLEPEDSAIYYCQHYGDSP-PYTFGQGTKVEIK
Wu_2015_Light_Visit_C_L-chain_C-visit_2006-year_07-month_14-day_iglblastn|438748|IGKV3-20*01|IGHJ3*02|5|162.8                   EIVLTQSPGTLSLSPGERATLSCRASQSVSSSYLAWYQQKPGQAPRLLIYGASSR-ATGSPRQVSV-AVGLGTDFTLTI---SRLEPEDFAVYYCQQYGSS--LWTFGQGTKVEIK
Wu_2015_Light_Visit_C_L-chain_C-visit_2006-year_07-month_14-day_iglblastn|521520|IGKV3-20*01|IGHJ3*02|6|162.4                   EIVLTQSPGTLSLSPGERATLSCRASQSVSSSYLAWYQQKPGQAPRLLIYGASSR-ATGIPDRFQW-QWVWGQTFTLTI---SRLEPEDFAVYYCQQYGSSPM-YTFGQGTKLEIK
Wu_2015_Light_Visit_C_L-chain_C-visit_2006-year_07-month_14-day_iglblastn|631517|IGKV3-20*01|IGHJ3*02|4|160.8                   EIVLTQSPGTLSLSPGERATLSCRASQSVSSSYLAWYQQKPGQAPRLLIYGASSR-ATGIPRQVSV-AVGLGTDFTLTI---SRLEPEDFAVYYCQQYGSSPI-FTFGPGTKVDIK
Wu_2015_Light_Visit_C_L-chain_C-visit_2006-year_07-month_14-day_iglblastn|420048|IGKV3-20*01|IGHJ3*02|5|160.3                   EIVLTQSPGTLSLSPGERATLSCRASQSVSSSYLAWYQQKPGQAPRLLIYGASSR-ATGSPRQVSV-AVGLGTDFTLTI---SRLEPEDFAVYYCQQYGSSPR-LTFGGGTKVEIK
Wu_2015_Light_Visit_C_L-chain_C-visit_2006-year_07-month_14-day_iglblastn|643950|IGKV3-20*01|IGHJ3*02|6|160.2                   EIVLTQSPGTLSLSPGERATLSCRASQSVSSSYLAWYQQKPGQAPRLLIYGASSR-ATGIPDRFQW-QWVWGQTFTLTI---SRLEPEDFAVYYCQQYGSSPRELTFGGGTKVEIK
Wu_2015_Light_Visit_C_L-chain_C-visit_2006-year_07-month_14-day_iglblastn|371668|IGKV3-20*01|IGHJ3*02|4|160.1                   EIVLTQSPGTLSLSPGERATLSCRASQSVSSSYLAWYQQKPGQAPRLLIYGASSR-ATGIPRQVSV-AVGLGTDFTLTI---SRLEPEDFAVYYCQQYGDSPE-FTFGPGTKVDIK
Wu_2015_Light_Visit_C_L-chain_C-visit_2006-year_07-month_14-day_iglblastn|681930|IGKV3-20*01|IGHJ3*02|4|159.8                   EIVLTQSPGTLSLSPGERATLSCRASQSVSSSYLAWYQQKPGQAPRLLIYGASSR-ATGIPRQVSV-AVGLGTDFTLTI---SRLEPEDFAVYCCQQYGSSP--LTFGPGTKVDIK
Wu_2015_Light_Visit_C_L-chain_C-visit_2006-year_07-month_14-day_iglblastn|691013|IGKV3-20*01|IGHJ3*02|6|159.4                   EIVLTQSPGTLSLSPGERATLSCRASQSVSSSYLAWYQQKPGQAPRLLIYGASSR-ATGSPRQVSV-AVGLGQTFTLTI---SRLEPEDFAVYYCQQYGSS--PRTFGQGTKLEIK
Wu_2015_Light_Visit_C_L-chain_C-visit_2006-year_07-month_14-day_iglblastn|529359|IGKV3-20*01|IGHJ3*02|5|157.0                   EIVLTQSPGTLSLSPGERATLSCRASQSVSSSYLAWYQQKPGQAPRLLIYGASSR-ATGSSRQVSV-AVGLGTDFTLTI---SRLEPEDFAVYYCQQYGSSPP-YSFGQGTKLEIK
Wu_2015_Light_Visit_C_L-chain_C-visit_2006-year_07-month_14-day_iglblastn|531786|IGKV3-20*01|IGHJ3*02|3|155.6                   EIVLTQSPENVSVSLGARVMLSCRASESVRSGYLAWYRQKPGQSPTLLVFDAASRATGVPDRF-RGSGSQTQSHSFLTI---NSLEAEDSATYYCQQYGT--SPWTFGQGTKLEIK
Wu_2015_Light_Visit_C_L-chain_C-visit_2006-year_07-month_14-day_iglblastn|456077|IGKV3-20*01|IGHJ3*02|8|151.8                   EIVLTQSPGTLSLSPGERATLSCRASQSVSSSYLAWYQQKPGQAPRLLSLWCIQQ-GHWHPQTGFS-GSGSGTDFTLTI---SRLEPEDFAVYYCQQYGSSPP-ITFGQGTRLEIK
Wu_2015_Light_Visit_C_L-chain_C-visit_2006-year_07-month_14-day_iglblastn|699492|IGKV3-20*01|IGHJ3*02|16|122.3                  EIVLTQSPGTLSLSPGERATLSCRASQSVSTSYLAWYQQKPGQAPQAPHLWCIQQGH-WHPRQ-IQWAVGLGTDFTLTI---SRLEPEDFAVYFCQAVWIIH-GTSFGQGTKLEIK
Wu_2015_Light_Visit_C_L-chain_C-visit_2006-year_07-month_14-day_iglblastn|737388|IGKV3-20*01|IGHJ3*02|5|118.6                   ----TQSPGTLSVSPGERATLSCRPSQAISKNHLAWYRQKSGQPPRLLMTGTYER-ATGRPRQ-DSLAGGSGTNYTLTI---TKVEAEDFAVYFCQSFEG------FGQGTKLEIK
Wu_2015_Light_Visit_D_L-chain_D-visit_2007-year_01-month_09-day_iglblastn|398176|IGKV3-20*01|IGHJ3*02|8|134.9                   --VLTQSPGTLSLSPGEGATLSCRVSESVS-GYLAWYQQRPGQPPTLLIYGASSRGR-RHPRQ-VQWQWGLGTDFSLTI---RRLEPEDFAVYYCQQYNSS--PYNFGQGTKLEIK
Wu_2015_Light_Visit_E_L-chain_E-visit_2007-year_07-month_12-day_iglblastn|243558|IGKV3-20*01|IGHJ3*02|1|179.4                   -SVLTQSPGTLSLSPGERATLSCRASQSVRTTYLAWYQQKPGQAPRLLIYAVSNR-ATGVPDRFSGSDSGSGTDFTLTI---SRLEPEDFAVYYCHQYGSSP--ITFGQGTRLEIK
Wu_2015_Light_Visit_E_L-chain_E-visit_2007-year_07-month_12-day_iglblastn|466630|IGKV3-20*01|IGHJ3*02|3|164.7                   EIVLTQSPGTLSLSPGERATLSCRASQSVSSSYLAWYQQKPGQAPRLLIYGASSR-ATGIPDRVSV-AVGLGTDFTLTI---SRLVPEDFAVYYCQQYGSFT-MYTFGQGTKLEIK
Wu_2015_Light_Visit_E_L-chain_E-visit_2007-year_07-month_12-day_iglblastn|128382|IGKV3-20*01|IGHJ3*02|4|162.7                   EIVLTQSPGTLSLSPGERATLSCRASQSVSSSYLAWYQQKPGQAPRLLIYGASSR-ATGIPRQVSV-AVGLGTDFTLTI---SRLEPGDFAVYYCQQYGSS--PGTFGQGTKVEIK
Wu_2015_Light_Visit_E_L-chain_E-visit_2007-year_07-month_12-day_iglblastn|521536|IGKV3-20*01|IGHJ3*02|5|159.2                   EIVLTQSPGTLSLSPGERATLSCRASQSVSSSYLAWYQQKPGQAPRLLIYGASSR-GHWHPRQGSV-GSGSGTDFTLTI---SRLEPEDFAVYYCQQYGSSP-SLTFGGGTKVEIK
Wu_2015_Light_Visit_E_L-chain_E-visit_2007-year_07-month_12-day_iglblastn|168285|IGKV3-20*01|IGHJ3*02|1|150.1                   EIVLTQSPDNVSMPLGTRVILSCRASESVRSGYLAWYQQKPGQSPSLVVFDAASRATGVPDRF-RGSTPGSNSHFFLTI---NRLEAEDSALYYCQQYGN--SPWTFGQGTKLEIK
Wu_2015_Light_Visit_E_L-chain_E-visit_2007-year_07-month_12-day_iglblastn|529094|IGKV3-20*01|IGHJ3*02|11|137.3                  EIVLTQSPGTLSLSPGERATLSCRASQYVSNRNLAWYQQQPGQAPRPPHLCCIQQGH-WHPRQ-GSGGSGSGTDFTLTI---SRLEPEDFAVYYCQQYGDS--PWTFGQGTKVEIK
Wu_2015_Light_Visit_E_L-chain_E-visit_2007-year_07-month_12-day_iglblastn|452857|IGKV3-20*01|IGHJ3*02|4|134.3                   EILLTQSPATLAVSPGERAIFSCRANESVVDQCVAWYQQRPGQSPKVVVSQASTRAADTPERF--FWFLFSGNDFSLTI---SRVDPEDFAVYFCQQYGS--HPITFGPGTRLEIK
Wu_2015_Light_Visit_E_L-chain_E-visit_2007-year_07-month_12-day_iglblastn|438123|IGKV3-20*01|IGHJ3*02|12|130.7                  EIVLTQSPGTLSLSPGERATLSCRASQSVSSSYLAWYQQKPGQAPRLLIYGASSQGH-WHPRQ-GSVAVGLGQTSLSPS---SRLEPEDFAVYYCQQYGSS--PLTFGGGTKVEIK
Wu_2015_Light_Visit_E_L-chain_E-visit_2007-year_07-month_12-day_iglblastn|188815|IGKV3-20*01|IGHJ3*02|7|127.3                   EIVLTQSPGTLSLSPGERATLSCRASQSVSASYLAWYQQKPGQAPRLLIFGASSRAT-GIPRR-DSVAVGSETDFTLTI---SRLEPEDFASVLLSAVWQLTSL-HFRPGTRVDIK
Wu_2015_Light_Visit_F_L-chain_F-visit_2008-year_01-month_17-day_iglblastn|106996|IGKV3-20*01|IGHJ3*02|0|172.7                   EIVLTQSPGTLSLSPGERATLSCRASQSVSSTYLAWYQQKPGQAPRLLIYGASIR-ATGIPDRFTG-TRGSGTDFTLTI---SRLEPEDLAAYYCQHYVTS--PVPFGQGTKLEIK
Wu_2015_Light_Visit_F_L-chain_F-visit_2008-year_01-month_17-day_iglblastn|2826|IGKV3-20*01|IGHJ3*02|0|171.1                     EIVLTQSPGTLSLSPGERATLSCRASPNVRYNYLAWYQQKPGRAPRLIIYSASNR-ASGIPDRFSGRGSGSGTDFTLTI---SRLEPEDFAVYYCQQYDT---SITFGQGTRLEIK
Wu_2015_Light_Visit_F_L-chain_F-visit_2008-year_01-month_17-day_iglblastn|267763|IGKV3-20*01|IGHJ3*02|0|170.0                   DIELTQFPGTLSLSPGERATLSCRASRRIRNSFLAWYQQKPGQAPRLLIFGASSR-ATGIPDRFSGSGSGSGTDFTLTI---SRLEPEDFAVYYCQQYSSSP-PITFGQGTRLEIK
Wu_2015_Light_Visit_F_L-chain_F-visit_2008-year_01-month_17-day_iglblastn|295539|IGKV3-20*01|IGHJ3*02|0|169.7                   EIVLTQSPGTLSLSPGERATLSCRASPNVRYNYLAWYQQKPGRAPRLIIYSASNR-ASGIPDRFSGRGSGSGTDFTFTI---SRLEPEDFAVYYCQQYDT---SITFGQGTRLEIK
Wu_2015_Light_Visit_F_L-chain_F-visit_2008-year_01-month_17-day_iglblastn|71790|IGKV3-20*01|IGHJ3*02|0|167.8                    DIELTQFPGTLSLSPGERATLSCRASRRIRNSFLAWYRQKPGQAPRLLIFGASSR-ATGIPDRFSGSGSGSGTDFTLTI---SRLEPEDFAVYYCQQYSSSP-PITFGQGTRLEIK
Wu_2015_Light_Visit_F_L-chain_F-visit_2008-year_01-month_17-day_iglblastn|249239|IGKV3-20*01|IGHJ3*02|1|165.5                   DIVLTQSPGTLSLSPGERAPLSCRASQSISSTSLAWYRQKPGQAPRLLIYGTSTR-ATGVPDRFSGGGSGSGTDFILTI---NRLEPEDSAVYFCHHYDS-S-RHTFGQGTKLEIK
Wu_2015_Light_Visit_F_L-chain_F-visit_2008-year_01-month_17-day_iglblastn|487418|IGKV3-20*01|IGHJ3*02|4|163.9                   EIVLSQSPGTLSLSPGERATLSCRASQSVFSTYLAWYQQKPGQAPRLLIYGVSSR-ATGTPRQVQV-AGGSGTDFTLTI---SRLEPEDFAVYYCQQYGSS--PYTFGQGTKLEIK
Wu_2015_Light_Visit_F_L-chain_F-visit_2008-year_01-month_17-day_iglblastn|68091|IGKV3-20*01|IGHJ3*02|3|156.0                    EIVLTQSPGNVSVSVGARVTLSCRASESVRSEFVAWYQQKPGQSPSLLIFDAASRAPGVPDRF-RGSAAGSSSYFVLTI---NRLEAEDSAVYFCQQYGT--SPWTFGQGTKLEIK
Wu_2015_Light_Visit_F_L-chain_F-visit_2008-year_01-month_17-day_iglblastn|447642|IGKV3-20*01|IGHJ3*02|9|154.6                   EIVLTQSPDTLSLSPGERATLSCRASQSVRNNYLDWYQQRPGQPPRLLIYWCIQQGH-WHPRQ-GYSGSGSGTAFTLTI---SRLEPEDFAVYYCHQYGDS--PRTFGRGTKVEIK
Wu_2015_Light_Visit_F_L-chain_F-visit_2008-year_01-month_17-day_iglblastn|212663|IGKV3-20*01|IGHJ3*02|4|151.4                   EIVLTQSPGNVSVSVGARVTLSCRASESVRSEFVAWYQQKPGQSPSLLIFDAASRAPGVPDRF-RGSAAGSSSYFVLTI---NRLEAEVSAVYFCQQYGT--SPWTFGQGTKLEIK
Wu_2015_Light_Visit_F_L-chain_F-visit_2008-year_01-month_17-day_iglblastn|146997|IGKV3-20*01|IGHJ3*02|6|147.0                   EIVLTQSPGTLSLSPGERATLSCRASQSVSSSYLAWYQQKPGQAPRLLIYGASSRAT-GIPDQ-VRWQWVWDETFTLTI---SRLEPEDFAVYYCQRYDSSHRGATFGQGTRLEIK
Wu_2015_Light_Visit_F_L-chain_F-visit_2008-year_01-month_17-day_iglblastn|501918|IGKV3-20*01|IGHJ3*02|5|145.9                   EIVLTQSPATLPLSPGERATLSCRASQSISANYVAWYQLKSGQAPRLLIFGVSNR-AAGRPHP-GSVAGGSGTDFTLTI---SRLEPEDFAVYYCQQYGSSP-VLSFGRGTKVEIK
Wu_2015_Light_Visit_G_L-chain_G-visit_2008-year_08-month_19-day_iglblastn|327913|IGKV3-20*01|IGHJ3*02|6|161.3                   -IVMTQSPATLSVSPGERATLSCRASQSIS-TYLAWYQQKPGQAPRLLIYGTSSR-GHWHPRQGSE-GSGSGTDFTLTI---SRLEPEDFAVYYCQQYGTSPP-YTFGQGTKLEIK
Wu_2015_Light_Visit_G_L-chain_G-visit_2008-year_08-month_19-day_iglblastn|49525|IGKV3-20*01|IGHJ3*02|7|143.6                    EIVLTQSPGTLSLSPGERATLSCRASQSVDSDYLAWYQQKPGQAPRLLIYGASSRAT-GIPDQ-VQWQWVWGQTSTLTI---SRLEPEDFAVYYCQQYDRSLPAFTFGPGTKVDIK
Wu_2015_Light_Visit_G_L-chain_G-visit_2008-year_08-month_19-day_iglblastn|335625|IGKV3-20*01|IGHJ3*02|6|135.5                   EIVLSQSSGTLSLSPGERATVSCRASQRIDSRSLAWYQQRLGQAPRLLISAASNRAA-GIPDQ-VQWAVGLGTDFILTI---SGLEPEDSAVYFCQQYGGSP-PVTFGQGTRLEIK
Wu_2015_Light_Visit_G_L-chain_G-visit_2008-year_08-month_19-day_iglblastn|516971|IGKV3-20*01|IGHJ3*02|9|126.9                   EIVLTQSPGTLSLSPGERATLSCRASQSVSSSYLAWYQQKPGQAPRLLIYGASNRAT-GIPDR-VQWAVGLGQNFTLTI---SRLEPEDFDSVLLSPSTGTSGS-TFGVGPNVEIK
Wu_2015_Light_Visit_G_L-chain_G-visit_2008-year_08-month_19-day_iglblastn|648848|IGKV3-20*01|IGHJ3*02|13|119.6                  EIVLTQSPGTLSLSPGERATLSCRASQSVSSNYLAWYQQKPGQTPRLLIYGASSRAT-GIPDR-FRGSSSATNSHFFSQSTDWRLKTLHF--YFVNNY--CKVTVDLRPGTKLEIK
Wu_2015_Light_Visit_H_L-chain_H-visit_2009-year_06-month_02-day_iglblastn|54674|IGKV3-20*01|IGHJ3*02|1|173.9                    -IELTQSPGTLSLSPGERATLSCRASQSVSSDYLAWYQQKPGQAPRLLIYGASNR-APGIPQRFSGSGSGSGTDFTLTI---SRLEPADFAIYYCQQYGSSP-PLTFGGGTKVEIK
Wu_2015_Light_Visit_H_L-chain_H-visit_2009-year_06-month_02-day_iglblastn|387235|IGKV3-20*01|IGHJ3*02|1|172.4                   EIVLTQSPGTLSLSPGERATLSCRASQSVSSSYLAWYQQKPGQAPRLLIYGASSR-ATGSPQTGFS-GSGSGTDFTLTI---SRLEPEDFAVYYCQQYGSSPPRYTFGQGTKLEIK
Wu_2015_Light_Visit_H_L-chain_H-visit_2009-year_06-month_02-day_iglblastn|397892|IGKV3-20*01|IGHJ3*02|6|165.0                   EIVLTQSPGTLSLSPGERATLSCRASQSVSSSYLAWYQQKPGQAPRLLIYGASSR-ATGIPDRFQW-QWVWGQTFTLTI---SRLEPEDFAVYYCQQYGSSP--LTFGGGTKVEIK
Wu_2015_Light_Visit_H_L-chain_H-visit_2009-year_06-month_02-day_iglblastn|232165|IGKV3-20*01|IGHJ3*02|6|164.7                   EIVLTQSPGTLSLSPGERATLSCRASQSVSSSYLAWYQQKPGQAPRLLIYGASSR-ATGIPDRFQW-QWVWGQTFTLTI---SRLEPEDFAVYYCQQYGSSPN--TFGQGTKLEIK
Wu_2015_Light_Visit_H_L-chain_H-visit_2009-year_06-month_02-day_iglblastn|136281|IGKV3-20*01|IGHJ3*02|6|160.2                   EIVLTQSPGTLSLSPGERATLSCRASQSVSSSYLAWYQQKPGQAPRLLIYGASSR-ATGIPDRVQW-QWVWGQTFTLTI---SRLEPEDFAVYYCQQYGSSPP--TFGQGTKVEIK
Wu_2015_Light_Visit_H_L-chain_H-visit_2009-year_06-month_02-day_iglblastn|375758|IGKV3-20*01|IGHJ3*02|4|158.8                   EIVLTQSPGTLSLSPGERATLSCRASQSVSSSYLAWYQQKPGQAPRLLIYGASSR-ATGIPRQGSV-AVGLGTDFTLTI---SRLEPEDFAVYYCQQYGSSPA-FTFGPGTKVDIK
Wu_2015_Light_Visit_H_L-chain_H-visit_2009-year_06-month_02-day_iglblastn|293957|IGKV3-20*01|IGHJ3*02|6|156.6                   EIVLTQSPGTLSLSPGERATLSCRASQSVSSSYLAWYQQKPGQAPRLLIYGASSR-ATGIPDRFQW-QWVWGQTFTLTI---SRLEPEDFAVYYCQQYGRSP---SFGGGTKVEIK
Wu_2015_Light_Visit_H_L-chain_H-visit_2009-year_06-month_02-day_iglblastn|221879|IGKV3-20*01|IGHJ3*02|4|156.3                   EIVLTQSPENVSVSLGARVMLSCRASESVRSGYLAWYQQKPGQSPTLLVFDAGSRATGVPDRF-RGSGSQTQSLSFLTI---NSLEAEDSATYYCQQYGT--SPWTFGQGTKLEIK
Wu_2015_Light_Visit_H_L-chain_H-visit_2009-year_06-month_02-day_iglblastn|302755|IGKV3-20*01|IGHJ3*02|1|152.1                   -LVLTQSPGTLSLSPGDRATLSCRASHNISNDYLVWYQQKPPQPPRLLIYGASGR-ATGIPDRFSGRVSVSGTDFSLAI---SRLEPEDFAVYYCQQFGT------FGQGTKVEIK
Wu_2015_Light_Visit_H_L-chain_H-visit_2009-year_06-month_02-day_iglblastn|150282|IGKV3-20*01|IGHJ3*02|0|150.1                   EIVLTQSPGNMSVSAGTRVILSCRASESVVSDSVAWYQQRPGQSPTLLIFDAASRASGVPDRF-RGSASGANSLSLLTI---NRLETEDSALYYCQQYGS--SPWTFGQGTKLEIK
Wu_2015_Light_Visit_H_L-chain_H-visit_2009-year_06-month_02-day_iglblastn|370983|IGKV3-20*01|IGHJ3*02|8|149.0                   EIVLTQSPGTLSLSPGEGATFSCRASQNVINDFLAWYQQKPGQNPRLLIYGASRE-GHWHPGQ-GSVAGGSGTDFTLTI---SRLEPEDFAVYYCQQYAS--SPWTFGQGTKVEIK
Wu_2015_Light_Visit_H_L-chain_H-visit_2009-year_06-month_02-day_iglblastn|188286|IGKV3-20*01|IGHJ3*02|5|139.2                   EIVLTQSPGTLSLSPGERATLSCRASQYVSSAYLAWYQQKPGQAPRLLIYGASTQGRPGHPTT-GSVAVGLGRDFTLTI---NRLEPEDSAVYFCQQYES---SVTFGGGTKVEIK
Wu_2015_Light_Visit_H_L-chain_H-visit_2009-year_06-month_02-day_iglblastn|361121|IGKV3-20*01|IGHJ3*02|13|121.5                  EIVLTQSPGILSLSPGERATLSCRASQNVNRNYLAWYQQKPGQAPRLLIYGTSSRAT-GLPRQ-IQWQVGLGQYFTLTI---SRLEPEVFCSILLSAVWYSHLT-TFGRGTKVEIK
Zhou_2013_IAVI74_mix2_2_iglblastn|485445|IGKV3-20*01|IGHJ3*02|0|182.2                                                           EIVLTQSPGTLSLSPGERATLSCRASQSVSNNFLAWYQQKPGQAPRLLIYDTSTR-ATGIPDRFSGSGTGSGTDFTLTI---SRLEPEDVAVYYCQQHGSSP--FTFGGGTKVEIK
Zhou_2013_IAVI74_mix2_2_iglblastn|921219|IGKV3-20*01|IGHJ3*02|0|180.9                                                           EIVMTQSPGTLSLSPGERATLSCRASQTVSTTYLAWYQHKPGQAPRLLIYDTSTR-ATGIPDRFSGSGTGSGTDFTLTI---SRLEPEDVAVYYCQQHGSSP--FTFGGGTKVEIK
Zhou_2013_IAVI74_mix2_2_iglblastn|917691|IGKV3-20*01|IGHJ3*02|0|180.8                                                           EVVLTQSPDTLSLSPGERATLSCRASQTVSTTYLAWYQHKPGQAPRLLIYDTSTR-ATGIPDRFSGSGSGSGTDFTLTI---SRLEPEDFAVYYCQQYGSSP--QTFGQGTKVEIK
Zhou_2013_IAVI74_mix2_2_iglblastn|723460|IGKV3-20*01|IGHJ3*02|0|180.7                                                           EVVLTQSPGTLSLSPGERATLSCRASQSISSSFLAWYQQKPGQAPRLLIYDTSTR-ATGIPDRFSGSGTGSGTDFTLTI---SRLEPEDVAVYYCQQHGSSP--FTFGGGTKVEIK
Zhou_2013_IAVI74_mix2_2_iglblastn|194888|IGKV3-20*01|IGHJ3*02|0|180.6                                                           EIVLTQSPGTLSLSPGERATLSCRASQTVSTTYLAWYQHKPGQAPRLLIYDTSTR-ATGIPDRFSGSGSGSGTDFTLTI---SRLEPEDFAVYYCQQHGTSP--FTFGGGTKVEIK
Zhou_2013_IAVI74_mix2_2_iglblastn|20263|IGKV3-20*01|IGHJ3*02|0|180.4                                                            EVVLTQSPDTLSLSPGERATLSCRASQTVSTTYLAWYQHKPGQAPRLLIYDTSTR-ATGIPDRFSGSGSGSGTDFTLTI---SRLEPEDFAVYYCQQHGTSP--FTFGGGTKVEIK
Zhou_2013_IAVI74_mix2_2_iglblastn|872336|IGKV3-20*01|IGHJ3*02|2|180.4                                                           EIVMTQSPATLSVSPGERATLSCRASQSVGNSYLAWYQQKPGQAPRLLIYGTSTR-ATGIPDRFSGSDSGSQTDFILTI---SRLEPEDFAVYYCQQYGTSP--FTFGGGTKVEIK
Zhou_2013_IAVI74_mix2_2_iglblastn|1093169|IGKV3-20*01|IGHJ3*02|0|180.3                                                          DIVLTQSPGTLSLSPGERATLSCRASQTVSTTYLAWYQHKPGQAPRLLIYDTSTR-ATGIPDRFSGSGTGSGTDFTLTI---SRLEPEDVAVYYCQQHGSSP--FTFGGGTKVEIK
Zhou_2013_IAVI74_mix2_2_iglblastn|534062|IGKV3-20*01|IGHJ3*02|0|179.8                                                           EVVLTQSPGTLSLSPGERATLSCRASQTVSTTYLAWYQHKPGQAPRLLIYDTSTR-ATGIPDRFSGSGSGSGTDFTLTI---SRLEPEDFAVYYCQQHGTSP--FTFGGGTKVEIK
Zhou_2013_IAVI74_mix2_2_iglblastn|271052|IGKV3-20*01|IGHJ3*02|0|179.6                                                           EIVLTQSPGTLSLSPGERATLSCRASQTVSTTYLAWYQHKPGQAPRLLIYDTSTR-ATGIPDRFSGSGTGSGTDFTLTI---SRLEPEDVAVYYCQQHGSSP--FTFGGGTKVEIK
Zhou_2013_IAVI74_mix2_2_iglblastn|801870|IGKV3-20*01|IGHJ3*02|0|179.3                                                           EVVLTQSPDTLSLSPGERATLSCRASQTVSTTYLAWYQHKPGQAPRLLIYDTSTR-ATGIPDRFSGSGSGSGTDFTLTI---SRLEPGDFAVYYCQQYGSSP--YTFGQGTKLEIK
Zhou_2013_IAVI74_mix2_2_iglblastn|525587|IGKV3-20*01|IGHJ3*02|0|179.0                                                           EVVLTQSPDTLSLSPGERATLSCRASQTVSTTYLAWYQHKPGQAPRLLIYDTSTR-ATGIPDRFSGGGSGSGTDFTLTI---SRLEPEDFAVYYCQQHGTSP--FTFGGGTKVEIK
Zhou_2013_IAVI74_mix2_2_iglblastn|21154|IGKV3-20*01|IGHJ3*02|0|178.8                                                            EVVLTQSPGTLSLSPGERATLSCRASQTVSTTYLAWYQHKPGQAPRLLIYDTSTR-ATGIPDRFSGSGTGSGTDFTLTI---SRLEPEDVAVYYCQQHGSSP--FTFGGGTKVEIK
Zhou_2013_IAVI74_mix2_2_iglblastn|1108457|IGKV3-20*01|IGHJ3*02|0|178.8                                                          EVVLTQSPDTLSLSPGERATLSCRASQTVSTTYLAWYQHKPGQAPRLLIYDTSTR-ATGIPDRFSGSGSGSGTDFTLTI---SRLEPEDFAVYYCQQYGSSP-MYTFGQGTKLEIK
Zhou_2013_IAVI74_mix2_2_iglblastn|357310|IGKV3-20*01|IGHJ3*02|0|178.8                                                           EIVLSQSPDTLSLSPGERATLSCRASQTVSTTYLAWYQHKPGQAPRLLIYDTSTR-ATGIPDRFSGSGSGSGTDFTLTI---SRLEPEDFAVYYCQQHGTSP--FTFGGGTKVEIK
Zhou_2013_IAVI74_mix2_2_iglblastn|50010|IGKV3-20*01|IGHJ3*02|0|178.7                                                            EVVLTQSPGTLSLSPGERATLSCRASQTVSTTYLAWYQHKPGQAPRLLIYDTSTR-ATGIPDRFSGSGTGSGTDFTLTI---SRLEPEDVAVYYCQQYGTSP--STFGQGTKLEIK
Zhou_2013_IAVI74_mix2_2_iglblastn|453817|IGKV3-20*01|IGHJ3*02|0|178.5                                                           EVVLTQSPDTLSLSPGERATLSCRASQTVSTTYLAWYQHKPGQAPRLLIYDTSTR-ATGIPDRFSGSGSGSGTDFTLTI---SRLEPEDFAVYYCRQHGTSP--FTFGGGTKVEIK
Zhou_2013_IAVI74_mix2_2_iglblastn|375944|IGKV3-20*01|IGHJ3*02|0|178.2                                                           EVVLTQSPGTLSLSPGERATLSCRASQTVSTTYLAWYQHKPGQAPRLLIYDTSTR-ATGIPDRFSGSGTGSGTDFTLTI---SRLEPEDFAVYYCQQYVSSP--RTFGQGTKLDIK
Zhou_2013_IAVI74_mix2_2_iglblastn|810328|IGKV3-20*01|IGHJ3*02|2|177.9                                                           DIVLTQSPGTLSLSPGERATLSCRASQSVSTSYLAWYQQKPGQAPRLLIYGTSTR-ATGIPDRFSGSDSGSQTDFILTI---SRLEPEDFAVYYCQQYGTSP--FTFGGGTKVEIK
Zhou_2013_IAVI74_mix2_2_iglblastn|1329778|IGKV3-20*01|IGHJ3*02|2|177.9                                                          EIVMTQSPATLSVSPGERATLSCRASQSVS-SNLAWYQQKPGQAPRLLIYGTSTR-ATGIPDRFSGSDSGSQTDFILTI---SRLEPEDFAVYYCQQYGT-S-PFTFGGGTKVEIK
Zhou_2013_IAVI74_mix2_2_iglblastn|1160127|IGKV3-20*01|IGHJ3*02|2|177.9                                                          EIVLTQSPGTLSLSPGERATLSCRASQSVRSSYLAWYQQKPGQAPRLLIYGASNR-ATGIPDRFSGSDSGSQTDFILTI---SRLEPEDFAVYYCQQYGTSP--FTFGGGTKVEIK
Zhou_2013_IAVI74_mix2_2_iglblastn|510829|IGKV3-20*01|IGHJ3*02|0|177.5                                                           EVVLTQSPGTLSLSPGERATLSCRASQTVSTTYLAWYQHKPGQAPRLLIYDTSTR-ATGIPDRFSGSGTGSGTDFTLTI---SRLEPEDVAVYYCQQHGSPP--FTFGGGTKVEIK
Zhou_2013_IAVI74_mix2_2_iglblastn|28823|IGKV3-20*01|IGHJ3*02|0|176.8                                                            EVVLTQSPGTLSLSPGERATLSCRASQTVSTTYLAWYQHKPGQAPRLLIYDTSTR-ATGIPDRFSGSGTGSGTDFTLTI---SRLEPEDFAVYYCQQYGNSP-VWTFGQGTKVEIK
Zhou_2013_IAVI74_mix2_2_iglblastn|985819|IGKV3-20*01|IGHJ3*02|0|176.7                                                           EVVLTQSPGTLSLSPGERATLSCRASQTVSTTYLAWYRHKPGQAPRLLIYDTSTR-ATGIPDRFSGSGTGSGTDFTLTI---SRLEPEDVAVYYCQQHGSSP--FTFGGGTKVEIK
Zhou_2013_IAVI74_mix2_2_iglblastn|1199337|IGKV3-20*01|IGHJ3*02|0|176.6                                                          EVVLTQSPGTLSLSPGERATLSCRASQTVSTTYLAWYQHKPGQAPRLLIYDTSTR-ATGIPGRFSGSGTGSGTDFTLTI---SRLEPEDVAVYYCQQHGSSP--FTFGGGTKVEIK
Zhou_2013_IAVI74_mix2_2_iglblastn|375823|IGKV3-20*01|IGHJ3*02|0|176.4                                                           EIVLTQSPGTLSLSPGERATLSCRASQTVSTTYLAWYQHKPGQAPRLLIYDTFTR-ATGIPDRFSGSGTGSGTDFTLTI---SRLEPEDVAVYYCQQHGSSP--FTFGGGTKVEIK
Zhou_2013_IAVI74_mix2_2_iglblastn|156142|IGKV3-20*01|IGHJ3*02|0|176.2                                                           EVVLTQSPDTLSLSPGERATLSCRASQTVSTTYLAWYQHKPGQAPRLLIYDTSTR-ATGIPDRFSGSGSGSGTDFTLTI---SRLEPEDFAVYSCQQYASSP--RTFGQGTKVEIK
Zhou_2013_IAVI74_mix2_2_iglblastn|366189|IGKV3-20*01|IGHJ3*02|2|176.0                                                           EIVMTQSPATLSVSPGERATLSCRASQTLTTSYLAWYQHKPGQAPRLLIYGTSTR-ATGIPDRFSGSDSGSQTDFILTI---SRLEPEDFAVYYCQQYGTSP--FTFGGGTKVEIK
Zhou_2013_IAVI74_mix2_2_iglblastn|151360|IGKV3-20*01|IGHJ3*02|2|174.6                                                           EIVLTQSPGTLSLSPGERATLSCRASQSVSNNYLAWYQQKPGQAPRLLIYDTSTR-ATGIPDGFSL-ARGSGTDFTLTI---SRLEPEDFAVYYCQQYGSS--PETFGQGTKLEIK
Zhou_2013_IAVI74_mix2_2_iglblastn|165332|IGKV3-20*01|IGHJ3*02|0|174.6                                                           EVVLTQSPGTLSLSPGERATLSCRASQTVSTTYLAWYQHKPGQAPRLLIYDTSTR-ATGIPDRFSGSGTGSGTDFTLTI---SRLEPEDFAVYYCQQYGSSP-PGTFGQGTKVEIK
Zhou_2013_IAVI74_mix2_2_iglblastn|855286|IGKV3-20*01|IGHJ3*02|0|174.4                                                           ---LTQSPGTLSLSPGDGATLSCRASQTVSTTYLAWYQHKPGQAPRLLIYDTSTR-ATGIPDRFSGSGSGSGTDFTLTI---SRLEPEDFAVYYCQQHGTSP--FTFGGGTKVEIK
Zhou_2013_IAVI74_mix2_2_iglblastn|310888|IGKV3-20*01|IGHJ3*02|1|174.0                                                           EVVLTQSPDTLSLSPGERATLSCRASQTVSTTYLAWYQHKPGQAPRLLIYDTSTR-ATGIPDRFSGSGSGSGTDFTLTI---SRLEPEDFAVYYCQQHGTSP--FTFGEGPRVEIK
Zhou_2013_IAVI74_mix2_2_iglblastn|580806|IGKV3-20*01|IGHJ3*02|3|173.9                                                           EIVLTQSPGTLSLSPGERATLSCRASQSVSSSYLAWYQQKPGQAPRLLIYDTSSR-ATGIPDRFSR-QWGLGTDFTLTI---SRLEPEDFAVYYCQQYGSS--PQTFGQGTKVEIK
Zhou_2013_IAVI74_mix2_2_iglblastn|577989|IGKV3-20*01|IGHJ3*02|1|173.5                                                           EVVLTQSPGTLSLSPGERATLSCRASQTVSTTYLAWYQHKPGQAPRLLIYDTSTR-ATGIPDRFSGSGTGSGTDFTLTI---SRLEPEDVAVYYCQQHGSSP--FTFGGGTKVR--
Zhou_2013_IAVI74_mix2_2_iglblastn|444059|IGKV3-20*01|IGHJ3*02|0|172.4                                                           EVVLTQSPDTLSLSPGERATLSCRASQTVSTTYLAWYQHKPGQAPRLLIYDTSTR-ATGIPDRFSGSGSGSGTDFTLTI---SRLEPEDFAVYYCQQYGSS---FTFGPGTKVDIK
Zhou_2013_IAVI74_mix2_2_iglblastn|1185238|IGKV3-20*01|IGHJ3*02|0|172.3                                                          EILLTQSPGTLSLSPGERATLSCRASQSVRGNYLAWYQQKPGQAPRLLMFAASTR-AAGIPDRFSGSGTGSGTDFTLTI---SRLEPEDFAVYYCQQYGSSP--ITFGQGTRLETK
Zhou_2013_IAVI74_mix2_2_iglblastn|164594|IGKV3-20*01|IGHJ3*02|2|171.9                                                           EIVLTQSPGTLSLSPGERATLSCRASQTLTTSYLAWYQHKPGQAPRLLIYGTSTR-ATGIPDRFSGSDSGSQTDFILTI---SRLEPEDFAVYYCQQYGTSP--FTFGGGTKVEIK
Zhou_2013_IAVI74_mix2_2_iglblastn|50329|IGKV3-20*01|IGHJ3*02|2|171.2                                                            EVVLTQSPGTLSLSPGERATLSCRASQTLTTSYLAWYQHKPGQAPRLLIYGTSTR-ATGIPDRFSGSDSGSQTDFILTI---SRLEPEDFAVYYCQQYGTSP--FTFGGGTKVEIK
Zhou_2013_IAVI74_mix2_2_iglblastn|930384|IGKV3-20*01|IGHJ3*02|2|170.7                                                           EIIVTQSPATLSVSPGERVILSCRASQSVT-NHLAWYQQRPGQAPRLLIYGTSTR-ATGIPDRFSGSDSGSQTDFILTI---SRLEPEDFAVYYCQQYGT-S-PFTFGGGTKVEIK
Zhou_2013_IAVI74_mix2_2_iglblastn|83972|IGKV3-20*01|IGHJ3*02|2|170.2                                                            EVVLTQSPGTLSLSPGERATLSCRASQTLTTSYLAWYQHKPGQAPRLLIYGISTR-ATGIPDRFSGSDSGSQTDFILTI---SRLEPEDFAVYYCQQYGTSP--FTFGGGTKVEIK
Zhou_2013_IAVI74_mix2_2_iglblastn|1149753|IGKV3-20*01|IGHJ3*02|2|169.8                                                          EVVLTQSPGTLSLSPGERATLSCRASQTLTTSYLVWYQHKPGQAPRLLIYGTSTR-ATGIPDRFSGSDSGSQTDFILTI---SRLEPEDFAVYYCQQYGTSP--FTFGGGTKVEIK
Zhou_2013_IAVI74_mix2_2_iglblastn|236269|IGKV3-20*01|IGHJ3*02|3|169.6                                                           EIVLTQSPGTLSLSPGERATLSCRASQSVSSTYLAWYQQKPGQAPRLLIYGATSR-ATGIPDRFRR-QVGLGQDFTLTI---SRLEPEDFAVYYCQQYASL--PRTFGQGTKVEIK
Zhou_2013_IAVI74_mix2_2_iglblastn|237368|IGKV3-20*01|IGHJ3*02|2|169.3                                                           EVVLTQSPGTLSLSPGERATLSCRASQTLTTSYLAWYQHKPGQAPRLLIYGTSTR-ATGIPDRFSGSDSGSQTDFILTI---SRLEPEDFAVYYCQHGSA-W-PLTFGGGTKVEIK
Zhou_2013_IAVI74_mix2_2_iglblastn|239512|IGKV3-20*01|IGHJ3*02|2|168.3                                                           EVVLTQSPGTLSLSPGERATLSCRASQTLTTSYLAWYQHKPGQAPRLLIYGTSTR-ATGIPDRFSGSDSGSQTDFILTI---SRLEPEDFVVYYCQQYGTSP--FTFGGGTKVEIK
Zhou_2013_IAVI74_mix2_2_iglblastn|793474|IGKV3-20*01|IGHJ3*02|2|168.0                                                           EVVLTQSPGTLSLSPGERATLSCRASQTLTTSYLAWYQHKPGQAPRLLIYGTSTR-ATGIPDRFSGSDSGSQTDFILTI---SRLEPEDFAVYYCQQYGTSP--FTFGPGTKVDIK
Zhou_2013_IAVI74_mix2_2_iglblastn|701847|IGKV3-20*01|IGHJ3*02|2|167.5                                                           ---LTQSPGTLSLSPGERATLSCRASQTLTTSYLAWYQHKPGQAPRLLIYGTSTR-ATGIPDRFSGSDSGSQTDFILTI---SRLEPEDFAVYYCQQYGTSP--FTFGGGTKVEIK
Zhou_2013_IAVI74_mix2_2_iglblastn|364332|IGKV3-20*01|IGHJ3*02|1|167.4                                                           EIVLTQSPGTLSLSPGERATLSCRASQSVSSSYLAWYQHKPGQAPRLLIYGASIR-ATGIPDRFMG-GSVSGTDFTLTI---STLEPEDFAVYYCQQYDNPPR-FTFGPGTKVDIK
Zhou_2013_IAVI74_mix2_2_iglblastn|1109517|IGKV3-20*01|IGHJ3*02|1|165.0                                                          EIVLTQSPGTLSLSPGERATLSCRASQSVSSNYLAWYQQKPGQAPRLLIYGASSR-ATGIPDRFSGSGSGSGTDLILTI---SRLEPEDSAVYYCQLCGRSP-PLIFGQGTKLEIK
Zhou_2013_IAVI74_mix2_2_iglblastn|528785|IGKV3-20*01|IGHJ3*02|3|164.6                                                           EVVLTQSPDTLSLSPGERATLSCRASQTVSTTYLAWYQHKPGQAPRLLIYDTSTR-ATGIPDRFSGSGSGSGTDFTLTI---SRLEPEDFAVYYCQQQWY-L-TLHFRRRTKVEIK
Zhou_2013_IAVI74_mix2_2_iglblastn|1082613|IGKV3-20*01|IGHJ3*02|2|163.0                                                          EVVLTQSPGTLSLSPGERATLSCRASQTLTTSYLAWYQHKPGQAPRLLIYGTSTR-ATGIPDRFSGSDSGSQTDFILTI---SRLEPEDFAVYFCQHYAG-S-LHTFGQGTQLEIK
Zhou_2013_IAVI74_mix2_2_iglblastn|386454|IGKV3-20*01|IGHJ3*02|4|162.5                                                           EVVLTQSPGTLLGLRGERATLSCRASQTLTTSYLAWYQHKPGQAPRLLIYGTSTR-ATGIPDRFSGSDSGSQTDFILTI---SRLEPEDFAVYYCQQYGT-S-PFTFGGGTKVEIK
Zhou_2013_IAVI74_mix2_2_iglblastn|33209|IGKV3-20*01|IGHJ3*02|1|157.5                                                            EIVLTQSPGTLSLSPGERATLSCWASQSVASAHLAWYQQKPGQTPRLLIYGASSR-ATGIPDRFSGSGSGSGTDLILTI---SRLEPEDSAVYYCQLCGRSP-PLIFGQGTKLEIK
Zhou_2013_IAVI74_mix2_2_iglblastn|655532|IGKV3-20*01|IGHJ3*02|7|157.1                                                           -FVLTQSPGTLSLSPGERATLSCRTSQSVTSNFLAWYQQKPGQAPRLLIYGASSR-ATGIPDRFQW-QWVWGQIFTLTI---SRLEPEDFAVYFCQQYGSSPF--TFGQGTKLEIK
Zhou_2013_IAVI74_mix2_2_iglblastn|921799|IGKV3-20*01|IGHJ3*02|1|154.1                                                           EIVLTQSPGTLSVSPGERVTFACRASQNFSNTYLAWYQQKPGQPPRLLIFGASNR-ATDTPNRFSGSGSGSGTDLILTI---SRLEPEDSAVYYCQLCGRSP-PLIFGQGTKLEIK
Zhou_2013_IAVI74_mix2_2_iglblastn|654138|IGKV3-20*01|IGHJ3*02|4|153.7                                                           EIVLTQSPGTLSLSPGERATLSCRASQSVSSGYLAWYQQKPGQAPRLFIYSAASR-AAGIPRPGSV-AGGSGTDFTLTI---SRLEPEDFAVYYCQYYVTSP---TFGQGTKVEIK
Zhou_2013_IAVI74_mix2_2_iglblastn|933886|IGKV3-20*01|IGHJ3*02|6|152.6                                                           EIVLTQSPGTLSLSPGERATLSCRASQSVSSNYLAWYQQRPGQAPRRLIYGASNE-GHWHPRQVQV-ASGSGTDFTLTI---SRLEPEDFAVYYCQQYGGSPP-ITFGQGTRLEIK
Zhou_2013_IAVI74_mix2_2_iglblastn|34526|IGKV3-20*01|IGHJ3*02|1|150.4                                                            EIVLTQSPGTLSVSPGERVTFACRASQNFSNTYLAWYQHKPGQPPRLLVFGASNR-ATDAPNRFSGSGSGSGTDLILTI---SRLEPEDSAVYYCQLCGRSP-PLIFGQGTKLEIK
Zhou_2013_IAVI74_mix2_2_iglblastn|1147736|IGKV3-20*01|IGHJ3*02|7|148.9                                                          EIVLTQSPGTLSLSPGEGATLSCRARQSVSSTYLAWYQQKPGQSPRLLIYGASSR-ATGTPRQVQW-QVGRGTDFTLII---SRLEPEDFAVYYCQQYGS---SRTFGQGTKVEIK
Zhou_2013_IAVI74_mix2_2_iglblastn|1268395|IGKV3-20*01|IGHJ3*02|1|147.9                                                          EIVLAQSPGTLSVSPGERVTFACRASQNFSNTYLAWYQHKPGQPPRLLVFGASNRATDAPNRF-SGSGSGSGTDLILTI---SRLEPEDSAVYYCQLCGRSP-PLIFGQGTKLEIK
Zhou_2013_IAVI74_mix2_2_iglblastn|745120|IGKV3-20*01|IGHJ3*02|2|145.5                                                           EIVLTQSPGTLSVSPGERVTFASRASQNFSNTYLAWYQHKPGQPPRLLVFGASNRATDAPNRF-SGSGSGSGTDLILTI---SRLEPEDSAVYYCQLCGRSP-PLIFGQGTKLEIK
Zhou_2013_IAVI74_mix2_2_iglblastn|244486|IGKV3-20*01|IGHJ3*02|8|140.9                                                           EIVLTQSPGTLSLSPGERATLSCRASQSVS-SYLAWYQQKPGQAPRLLISGASSRAT-WHPRQ-VQWLLGLGQTFTLTI---NRLEPEDFAVYYCQQYSSSP-PITFGQGTRLEIK
Zhou_2013_IAVI74_mix2_2_iglblastn|381608|IGKV3-20*01|IGHJ3*02|8|135.3                                                           -NVLTQSPGTLSLSPGERATLSCRASQSVSSSSFAWYQQKPGQAPRLLIYGASFRAT-GIPGK-VQWQWVLGQTSLSTI---SRLEPEDFAVYYCQQYGSS--PATFGQGTEVEIK
Zhou_2013_IAVI74_mix2_2_iglblastn|153769|IGKV3-20*01|IGHJ3*02|13|110.5                                                          -IVLTQSPGTLSLSPGEGATLSCRASHTISANYLAWYQQNLARLPGSSSMVHPARAP-GTPRQ-VQWQVGRGTDFTLTI---SRLEPEDFAVYSCQQYASS--PRTFGQGTKVK--
Zhou_2013_NIAID45_VK3_2_iglblastn|648269|IGKV3-20*01|IGHJ3*02|2|178.5                                                           EIVLTQSPGTLSLSPGERATLSCRASQSVSSSYLAWYQQKPGQAPRLLIYGASSR-ATGIPRQG-FSGSGSGTDFTLTI---SRLEPEDFAVYYCQQYGSSP--ETFGQGTKVEIK
Zhou_2013_NIAID45_VK3_2_iglblastn|79043|IGKV3-20*01|IGHJ3*02|0|173.1                                                            EIVLTQSPDTLSLSPGEGATLSCRASQSISNSYLAWYQQKPGQAPRLLIYGASSR-ATGISDRFSGSGSGSGTDFTLTI---SRLEPEDSAIYYCQHYGDSP-PYTFGQGTKVEIK
Zhou_2013_NIAID45_VK3_2_iglblastn|469192|IGKV3-20*01|IGHJ3*02|0|172.4                                                           EIVLTQSPGTLSLSPGEGATLSCRASQSISNSYLAWYQQKPGQAPRLLIYGASSR-ATGISDRFSGSGSGSGTDFTLTI---SRLEPEDSAIYYCQHYGDSP-PYTFGQGTKVEIK
Zhou_2013_NIAID45_VK3_2_iglblastn|438748|IGKV3-20*01|IGHJ3*02|4|162.8                                                           EIVLTQSPGTLSLSPGERATLSCRASQSVSSSYLAWYQQKPGQAPRLLIYGASSR-ATGSPRQVSV-AVGLGTDFTLTI---SRLEPEDFAVYYCQQYGSS--LWTFGQGTKVEIK
Zhou_2013_NIAID45_VK3_2_iglblastn|521520|IGKV3-20*01|IGHJ3*02|6|162.4                                                           EIVLTQSPGTLSLSPGERATLSCRASQSVSSSYLAWYQQKPGQAPRLLIYGASSR-ATGIPDRFQW-QWVWGQTFTLTI---SRLEPEDFAVYYCQQYGSSPM-YTFGQGTKLEIK
Zhou_2013_NIAID45_VK3_2_iglblastn|631517|IGKV3-20*01|IGHJ3*02|3|160.8                                                           EIVLTQSPGTLSLSPGERATLSCRASQSVSSSYLAWYQQKPGQAPRLLIYGASSR-ATGIPRQVSV-AVGLGTDFTLTI---SRLEPEDFAVYYCQQYGSSPI-FTFGPGTKVDIK
Zhou_2013_NIAID45_VK3_2_iglblastn|420048|IGKV3-20*01|IGHJ3*02|4|160.3                                                           EIVLTQSPGTLSLSPGERATLSCRASQSVSSSYLAWYQQKPGQAPRLLIYGASSR-ATGSPRQVSV-AVGLGTDFTLTI---SRLEPEDFAVYYCQQYGSSPR-LTFGGGTKVEIK
Zhou_2013_NIAID45_VK3_2_iglblastn|643950|IGKV3-20*01|IGHJ3*02|6|160.2                                                           EIVLTQSPGTLSLSPGERATLSCRASQSVSSSYLAWYQQKPGQAPRLLIYGASSR-ATGIPDRFQW-QWVWGQTFTLTI---SRLEPEDFAVYYCQQYGSSPRELTFGGGTKVEIK
Zhou_2013_NIAID45_VK3_2_iglblastn|371668|IGKV3-20*01|IGHJ3*02|3|160.1                                                           EIVLTQSPGTLSLSPGERATLSCRASQSVSSSYLAWYQQKPGQAPRLLIYGASSR-ATGIPRQVSV-AVGLGTDFTLTI---SRLEPEDFAVYYCQQYGDSPE-FTFGPGTKVDIK
Zhou_2013_NIAID45_VK3_2_iglblastn|681930|IGKV3-20*01|IGHJ3*02|3|159.8                                                           EIVLTQSPGTLSLSPGERATLSCRASQSVSSSYLAWYQQKPGQAPRLLIYGASSR-ATGIPRQVSV-AVGLGTDFTLTI---SRLEPEDFAVYCCQQYGSSP--LTFGPGTKVDIK
Zhou_2013_NIAID45_VK3_2_iglblastn|691013|IGKV3-20*01|IGHJ3*02|5|159.4                                                           EIVLTQSPGTLSLSPGERATLSCRASQSVSSSYLAWYQQKPGQAPRLLIYGASSR-ATGSPRQVSV-AVGLGQTFTLTI---SRLEPEDFAVYYCQQYGSS--PRTFGQGTKLEIK
Zhou_2013_NIAID45_VK3_2_iglblastn|529359|IGKV3-20*01|IGHJ3*02|4|157.0                                                           EIVLTQSPGTLSLSPGERATLSCRASQSVSSSYLAWYQQKPGQAPRLLIYGASSR-ATGSSRQVSV-AVGLGTDFTLTI---SRLEPEDFAVYYCQQYGSSPP-YSFGQGTKLEIK
Zhou_2013_NIAID45_VK3_2_iglblastn|531786|IGKV3-20*01|IGHJ3*02|5|155.6                                                           EIVLTQSPENVSVSLGARVMLSCRASESVRSGYLAWYRQKPGQSPTLLVFDAASRATGVPDRF-RGSGSQTQSHSFLTI---NSLEAEDSATYYCQQYGT--SPWTFGQGTKLEIK
Zhou_2013_NIAID45_VK3_2_iglblastn|456077|IGKV3-20*01|IGHJ3*02|6|151.8                                                           EIVLTQSPGTLSLSPGERATLSCRASQSVSSSYLAWYQQKPGQAPRLLSLWCIQQ-GHWHPQTGFS-GSGSGTDFTLTI---SRLEPEDFAVYYCQQYGSSPP-ITFGQGTRLEIK
Zhou_2013_NIAID45_VK3_2_iglblastn|699492|IGKV3-20*01|IGHJ3*02|11|122.3                                                          EIVLTQSPGTLSLSPGERATLSCRASQSVSTSYLAWYQQKPGQAPQAPHLWCIQQGH-WHPRQ-IQWAVGLGTDFTLTI---SRLEPEDFAVYFCQAVWIIH-GTSFGQGTKLEIK
Zhou_2013_NIAID45_VK3_2_iglblastn|737388|IGKV3-20*01|IGHJ3*02|5|118.6                                                           ----TQSPGTLSVSPGERATLSCRPSQAISKNHLAWYRQKSGQPPRLLMTGTYER-ATGRPRQ-DSLAGGSGTNYTLTI---TKVEAEDFAVYFCQSFEG------FGQGTKLEIK
Zhou_2013_RU3_VK1_2_iglblastn|1318098|IGKV3-20*01|IGHJ3*02|1|180.9                                                              DIVLTQSPGTLSLSPGDRATLSCRASQTISSSYLAWYQQKRGQAPRLLIYGASSR-ATGVPDRFSVSGSGSGTDFTLTI---SRLEPEDFAFYYCQQYDSSP--WTFGGGTKVEIK
Zhou_2013_RU3_VK1_2_iglblastn|1159687|IGKV3-20*01|IGHJ3*02|0|180.7                                                              EIVLTQSPGTLSLSPGDRATLSCRASQSVSSSYLAWYQQKPGQAPRLVIYGASNR-ATGIPDRFSGSGSGSGTDFTLTI---SRLEPEDFAVYYCQQYGRSS--YTFGPGTKLEIK
Zhou_2013_RU3_VK1_2_iglblastn|1232355|IGKV3-20*01|IGHJ3*02|3|164.5                                                              DIVLTQSPGTLSLSPGERATLSCRASQSVPSNNLAWYQQKPGQAPRLLIYGASGR-ATGIPRQVQG-AVGSGTDFTFTI---SRLEPEDFAVFYCQQYGRS--PWTFGQGTKVEIK
Zhou_2013_RU3_VK1_2_iglblastn|1219703|IGKV3-20*01|IGHJ3*02|3|163.2                                                              EIVLTQSPGTLSLSPGEIATLSCRASQSVSSSYLAWYQHKPGQAPRLLISGASSR-ATGTPDRFQR-AVGSGTDFTLTI---SRLEPEDSAVYYCQQYGSS--VWTFGQGTKVEIK
Zhu_2012_Light_Donor_39_light_chain_iglblastn|398618|IGKV3-20*01|IGHJ4*01|0|175.0                                               EIVVTQSPGTLSLSPGERATLSCRASQSVSSSYLAWYQQKPGQAPRLLIYGASNR-ATGIPDRFNGS-GGSGTDFTLTI---SRLEPEDFAVYYCQQYGTSL---TFGQGTRLEIK
Zhu_2012_Light_Donor_39_light_chain_iglblastn|333142|IGKV3-20*01|IGHJ4*01|0|168.5                                               DIVLTQSPGTLSLSPGERATLSCRASQRININYLAWYQQKPGQAPRLFVYGVSSR-AAGIPDRFRGSGSGSGTDFTLTI---DRLEPEDFAVYYCQHYGT---SWTFGQGTKVEIK
Zhu_2012_Light_Donor_39_light_chain_iglblastn|493954|IGKV3-20*01|IGHJ4*01|6|157.5                                               EIVLTQSPGTLSLSPGERATLSCRASQSVSSNYLAWYQQKPGQAPRLLIYGASSR-ATGTPRQVQW-QVGFGTDFTLTI---SRLEPEDFAVYYCQQYGSS--P-TFGGGTKVEIK
Zhu_2012_Light_Donor_39_light_chain_iglblastn|850674|IGKV3-20*01|IGHJ4*01|5|152.5                                               EVVLTQSPGTLSLSPGERALLSCRASQTISGNYLAWYQQKPGQAPRVLIYAASSR-ATGRPRQVQV-AGGSGTDFTLSI---SRLEPEDFAVYYCHQYGDSPP-FTFGQGTKLEIK
Zhu_2012_Light_Donor_39_light_chain_iglblastn|736412|IGKV3-20*01|IGHJ4*01|6|150.4                                               EVVLTQSPGTLSLSPGERATLSCRASQSVGSTYLAWYQQKPGQALRLLIYGPSNE-GHWHSQR-GSVAGGSGTDFTLTI---SRLESEDFAVYYCQQYFR--SPMTFGQGTKLEIK
Zhu_2012_Light_Donor_39_light_chain_iglblastn|208788|IGKV3-20*01|IGHJ4*01|5|149.6                                               EIVLTQSPGTLSLSPGERATLSCRASDNIGNRYLAWYQQKPGQALRLLIYGPSNR-ATGIPDEVQS-AVGLGQTFTLTI---SRLEPEDFAVYYCQQYGSSL-PWTFGQGTTVEIK
Zhu_2012_Light_Donor_39_light_chain_iglblastn|26503|IGKV3-20*01|IGHJ4*01|3|149.3                                                EIVLTQSPGTLSLSPGERATLSCRASQTVSRNYLAWYQQKPGQAPRLLIYGASRE-GHVASQTGSV-AGGSGTDFTLTI---SRLEPEDFAVYYCQHYVPSPM-YTFGQGTKLEIK
Zhu_2012_Light_Donor_39_light_chain_iglblastn|488510|IGKV3-20*01|IGHJ4*01|4|149.0                                               EIVLTQSPGTLSLSPGERATLSCRASQSVSSNYLAWYQQKPGQAPRLLIYGAVRGGPRGTPRLGSV-AGGSGTDFTLTI---SRLEPEDLAVYYCQQYGSSPRGYTFGQGTKLEIK
Zhu_2012_Light_Donor_39_light_chain_iglblastn|445638|IGKV3-20*01|IGHJ4*01|7|139.7                                               EVVLTQSPGTLSLSPGERATLSCRASQSVASNYLAWYQQKPGQPPRPLIYDASTRAT-GHPRQ-VHVPVCLGQDFTLTI---KRLAPEDSGVYYCQQYGSS---PTFGQGTRVEVK
Zhu_2012_Light_Donor_39_light_chain_iglblastn|279373|IGKV3-20*01|IGHJ4*01|6|138.8                                               EIVLTQSPGTLSLSPGERVILSCRASQNINNNFLAWYQHKPGQAPRVLIYGALNR-ADRHPTT-GSLAMGLGRDFTLTI---SRLEPEDFAVYYCQYCGS--LPLTFGGGTKVEMK
Zhu_2012_Light_Donor_39_light_chain_iglblastn|631169|IGKV3-20*01|IGHJ4*01|8|129.0                                               EVVLTQSPDTLSLSPGDRATLACRASQSVSSNYLIWYQQKPGQAPRPPHLWCIRQGQ-WPSQT-GSVAGGSGTDFTLSI---SRLEPEDFAVYYCHQYDNS---WTFGQGTKVEIK
Zhu_2012_Light_Donor_39_light_chain_iglblastn|659503|IGKV3-20*01|IGHJ4*01|11|119.4                                              EIVLTQSPGTLSLSPGERATLSCRASQTVSRNYLAWYQQKPGQAPRLLIYGASRRVT-GTPRQ-VQVAGGSGTDFTLTI---SRLEPEVFCSVLLSALCSLAYVHFSAEGTKLEIK
Zhu_2012_Light_Donor_39_light_chain_iglblastn|612289|IGKV3-20*01|IGHJ4*01|11|105.6                                              EIVLTQSPGTLSLSPGERATLSCRASQSVSSSYLAWYQQNLARLPGSSSMLHPTE-GHWPSHT-GSVAGGSGTDFTLII---SGLQPEDFAVYYCQQYDD--STLTFGGRDPVEIK
Zhu_2013_Light_Donor_C38_Run4_iglblastn|110976|IGKV3-20*01|IGHJ3*02|0|174.8                                                     EIVLTQSPGTLSLSPGERATLSCRASQSVSSSYLAWYQQKPGQAPRLLIYGASSR-ATGIPDRFSGAATGSGTDFTLTI---SRLEPEDFAVYYCQQYGSSP---TFGGGTKVEIK
Zhu_2013_Light_Donor_C38_Run4_iglblastn|40061|IGKV3-20*01|IGHJ3*02|0|173.1                                                      EIVLTQSPVSLSLSPGERATLSCRASQSVSS-SLAWYQQKPDQPPRLLISAASNR-ATGFPDRFSGAATGSGTDFTLTI---SRLEPEDFAVYYCQQYGSSPWTF--GQGTKVEIK
Zhu_2013_Light_Donor_C38_Run4_iglblastn|82479|IGKV3-20*01|IGHJ3*02|0|172.5                                                      EIVLTQSPATLSLSPGERATLSCRASQNVRSNILAWYQQKPGQAPRLLIYGASTR-ATGFPDRFSGAATGSGTDFTLTI---SRLEPEDFAVYYCQHYGTSP-PWTFGQGTKVEIK
Zhu_2013_Light_Donor_C38_Run4_iglblastn|116466|IGKV3-20*01|IGHJ3*02|0|167.9                                                     EIVLTQSPGTLSLSPGETATLSCRTSEGISSSYLAWYQQKPGQAPRLLIFGTSRR-ATGTPDRFSGSGSGSGTDFTLTI---TRLEPEDFAVYYCQQYGTSP--LTFGGGTTVEIK
Zhu_2013_Light_Donor_C38_Run4_iglblastn|148492|IGKV3-20*01|IGHJ3*02|0|166.8                                                     EVVLTQSPGTLSLSPGEGATLSCRASQYVPSVYLAWYQQKPDQPPRLLISAASNR-ATGFPDRFSGAATGSGTDFTLTI---SRLEPEDFAVYYCQQYGNAPWTF--GQGTKVEIK
Zhu_2013_Light_Donor_C38_Run4_iglblastn|8909|IGKV3-20*01|IGHJ3*02|0|165.9                                                       EVVLTQSPVTLSLSPGEGATLSCRASQYIPSVYLAWYQQKPDQPPRLLISAASNR-ATGFPDRFSGAATGSGTDFTLTI---SRLEPEDFALYYCQQLNSYPFTF--GGGTKVEIK
Zhu_2013_Light_Donor_C38_Run4_iglblastn|69061|IGKV3-20*01|IGHJ3*02|0|165.4                                                      EVVLTQSPGTLSLSPGEGATLSCRASQYVPSVYLAWYQQKPDQPPRLLISAASNR-ATGFPDRFSGAATGSGTDFTLTI---SRLEPEDFAVYYCQQYNKWPITF--GQGTRLDIK
Zhu_2013_Light_Donor_C38_Run4_iglblastn|55682|IGKV3-20*01|IGHJ3*02|0|163.7                                                      EVVLTQSPGTLSLSPGEGATLSCRASQYVPSVYLAWYQQKPDQPPRLLISAASNRATGFPDRF-SGAATGSGTDFTFTI---SSLHSEDFAVYYCQQYRE--WPFTFGQGTKVEVK
Zhu_2013_Light_Donor_C38_Run4_iglblastn|122042|IGKV3-20*01|IGHJ3*02|1|161.6                                                     EVVLTQSPGTLSLSPGEGATLSCRASQYVPSVYLAWYQQKPDQPPRLLISAASNR-ATGFPDRFSGAATGSGTDFTLTI---SRLEPDDVAWYYCQQYGSSPLTF--GGGTKVQIK
Zhu_2013_Light_Donor_C38_Run4_iglblastn|79669|IGKV3-20*01|IGHJ3*02|0|160.5                                                      EIVLTQSPGTLSLSPGETATLSCRTSEGISSSYLAWYQQKPGQAPRLLIFGTSRR-ATGTPDRFSGSGSGSGTDFTLTI---SRLEPEDFATYYCQHCVGSP-PVIFGRGTRLEIK
Zhu_2013_Light_Donor_C38_Run4_iglblastn|134513|IGKV3-20*01|IGHJ3*02|0|159.9                                                     EIVLTQSPGTLSLSPGETATLSCRTSEGISSSYLAWYQQKPGQPPRLLIFGTSRR-ATGTPDRFSGSGSGSGTDFTLTI---SRLEPEDFATYYCQHCIGSP-PVIFGRGTRLEIK
Zhu_2013_Light_Donor_C38_Run4_iglblastn|214419|IGKV3-20*01|IGHJ3*02|0|158.6                                                     EVVLTQSPGTLSLSPGEGATLSCRASQYVPSVYLAWYQQKPDQPPRLLISAASNR-ATGFPDRFSGAATGSGTDFTLTI---SRLEPEDFAFYYCQQYGSSPLTF--GGGTTVESK
Zhu_2013_Light_Donor_C38_Run4_iglblastn|222837|IGKV3-20*01|IGHJ3*02|0|156.3                                                     EVVLTQSPVTLSLSPGEGATLSCRASQYIPSVYLAWYQQKPDQPPRLLISAASNRATGFPDRF-SGAATGSGTDFTLTI---SRLEPEDFAVYYCQEYAT---ASTFGQGTKVDVK
Zhu_2013_Light_Donor_C38_Run4_iglblastn|191750|IGKV3-20*01|IGHJ3*02|2|151.4                                                     --LLTQAPGTVSYSPGERATLRCRASEGISTSHLAWYQQKPGLPPRLLIFGTTKRA-AGTPDRFSGGASAAGTEFTLTI---SRVEPADFAVYYCQQYGSS--PWTFGQGTKVEIK
Zhu_2013_Light_Donor_C38_Run4_iglblastn|59095|IGKV3-20*01|IGHJ3*02|2|151.1                                                      --LLTQAPGTVSYSPGERATLRCRASEGISTSHLAWYQQKPGLPPRLLIFSTTKRA-AGTPDRFSGGASAAGTEFTLTI---SRLEPEDFAVYYCQQYGSSP-PWTFGQGTKVEIK
Zhu_2013_Light_Donor_C38_Run4_iglblastn|143990|IGKV3-20*01|IGHJ3*02|2|146.0                                                     -VLLTQAPGTVSYSPGERVTLRCRASEGISSSHLAWYQQKPGLAPRLLMFGSTRRA-AGTPDRFSGSVSASGTEFTLSI---SRVESEDFAMYYCQHFANSPP-VTFGQGTRVEIK
Zhu_2013_Light_Donor_C38_Run4_iglblastn|42560|IGKV3-20*01|IGHJ3*02|2|145.8                                                      --LLTQAPGTVSYSPGERATLRCRASEGISTSHLAWYQQKPGLPPRLLIFGTTKRA-TGTPDRFSGGASAAGTEFTLTI---NRLEPEDVAVFYCQHYGSSTRTFG--QGTKVEIK
Zhu_2013_Light_Donor_C38_Run4_iglblastn|133045|IGKV3-20*01|IGHJ3*02|2|144.1                                                     --LLTQAPGTVSYSPGERATLRCRASEGISTSHLAWYQQKPGLPPRLLIFSTTKRA-AGTPDRFSGGASAAGTEFTLTI---SRVEPADFAVYYCQHFANSPP-VTFGQGTRLEIK
Zhu_2013_Light_Donor_C38_Run4_iglblastn|48979|IGKV3-20*01|IGHJ3*02|2|144.0                                                      --LLTQAPGTVSYSPGERATLRCRASEGISTSHLAWYQQKPGLPPRLLIFGTTKRA-TGTPDRFSGGASAAGTEFTLTI---SRVEPADFAVYYCQHFANSPP-VTFGQGTRLEIK
Zhu_2013_Light_Donor_C38_Run4_iglblastn|47104|IGKV3-20*01|IGHJ3*02|3|143.8                                                      -VLLTQAPGTVSYSPGERATLRCRASEGISSSHLAWYQQKPGLAPRLLIFGSTRRA-AGTPERFSGSASASGTEFSLSI---SRVEPEDFAVYYCQFFAKSPP-VTFGQGTRLEIK
Zhu_2013_Light_Donor_C38_Run4_iglblastn|27729|IGKV3-20*01|IGHJ3*02|2|143.4                                                      --LLTQAPGTVSYSPGERATLRCRASEGISTSHLAWYQQKPGLPPRLLIFGTTKRA-AGTPDRFSGGASAAGTEFTLTI---SRVEPADFAVYYCQQYGSSP-QFTFGPGTKVDIK
Zhu_2013_Light_Donor_C38_Run4_iglblastn|11884|IGKV3-20*01|IGHJ3*02|2|143.3                                                      --LLTQAPGTVSYSPGERATLRCRASEGISTSHLAWYQQKPGLPPRLLIFGTTKRA-AGTPDRFSGGASAAGTEFTLTI---SRVEPADFAVYYCQHFANSPP-VTFGQGTRLEIK
Zhu_2013_Light_Donor_C38_Run4_iglblastn|20852|IGKV3-20*01|IGHJ3*02|2|141.9                                                      --LLTQAPGTVSYSPGERATLRCRASEGISTSHLAWYQQKPGLPPRLLIFGTTKRA-AGTPDRFSGGASAAGTEFTLTI---SRVEPADFAVYYCQHFANSPP-VTFGQGTRLDIK
Zhu_2013_Light_Donor_C38_Run4_iglblastn|211574|IGKV3-20*01|IGHJ3*02|2|140.7                                                     --LLTQAPGTVSYSPGERATLRCRASEGISTSHLAWYQQKPGLPPRLLIFGTTKRA-AGTSDRFSGGASAAGTEFTLTI---SRVEPADFAVYYCQHFANSPP-VTFGQGTRLEIK
Zhu_2013_Light_Donor_C38_Run4_iglblastn|145184|IGKV3-20*01|IGHJ3*02|8|134.4                                                     EIVLTQSPDTLSLSPGERATLSCKTSQTINSHYLAWYQQQPGQPPRLPHLWCIQRGPLALPDR-FRWQVGRGTDFTLTI---SRLEPEDFAVYYCQQYGGS--PLTFGGGTTVEIK
Zhu_2013_Light_Donor_C38_Run4_iglblastn|119187|IGKV3-20*01|IGHJ3*02|7|127.7                                                     EIVMTQSPGTLSLSPGERATLSCRASQSVSSSYLAWYQQKPGQASQAPHLWCIQQGR-WPPQT-GSVAGGSGTAFTLTI---SGVEATDSAIYYCQQYDDS--PVTFGQGTRLEIK
Zhu_2013_Light_Donor_C38_Run4_iglblastn|37147|IGKV3-20*01|IGHJ3*02|7|120.4                                                      EIVLMQSPGSLSLSRGERATLSCRASQTVSYRHIAWYHQKPGQPPRLLLYGSSSRGP-WHPGK-IQWQWVWGQDFTLTI---TGLEPEDFGMYFCQRFGSSV-TWTFGQGTKLEIK
Zhu_2013_Light_Donor_C38_Run4_iglblastn|154886|IGKV3-20*01|IGHJ3*02|7|109.7                                                     EIVLTQSPGTLSLSPGERATLSCRASQSVSSAYLAWYQQIPGQAPRLLIYGASSRGHVALPDR-FRWQVGRGTDFTLTI---RRLEPEVFCSVLLSAICYLTLL-VLAEGTKLEIK
Zhu_2013_Light_Donor_C38_Run5_iglblastn|140624|IGKV3-20*01|IGHJ3*02|0|169.3                                                     EIVLTQSPGTLSLSPGEAATLSCRTSEGISSSYLAWYQQKPGQPPRLLIFGTSRR-ATGTPDRFSGSGSGSGTDFTLTI---SRLEPEDFATYYCQKYN-SA-LLTFGGGTKVEIK
Zhu_2013_Light_Donor_C38_Run5_iglblastn|29390|IGKV3-20*01|IGHJ3*02|0|167.1                                                      EIVLTQSPGTLSLSPGETATLSCRTSEGISSSYLAWYQQKPGQAPRLLIFGTSRR-ATGTPDRFSGSGSGSGTDFTLTI---SRLEPEDFAVYHCHQYGSSP--PTFGQGTKVEIK
Zhu_2013_Light_Donor_C38_Run5_iglblastn|219294|IGKV3-20*01|IGHJ3*02|0|166.5                                                     EVVLTQSPGTLSLSPGEGATLSCRASQYVPSVYLAWYQQKPDQPPRLLISAASNR-ATGFPDRFSGAATGSGTDFTLTI---SRLEPEDFAVYYCQQYKNWLWTF--GQGTKVEIK
Zhu_2013_Light_Donor_C38_Run5_iglblastn|212270|IGKV3-20*01|IGHJ3*02|0|165.0                                                     EVVLTQSPGTLSLSPGEGATLSCRASQYVPSVYLAWYQQKPDQPPRLLISAASNR-ATGFPDRFSGAATGSGTDFTLTI---SRLEPEDFAVYYCQQYGSSPYTF--GQGTRVEIK
Zhu_2013_Light_Donor_C38_Run5_iglblastn|20523|IGKV3-20*01|IGHJ3*02|0|163.8                                                      EIVLTQSPGTLSLSPGERATLSCRASQSVSSSYLTWYQQRPDQPPRLLISAASNRATGFPDRF-SGAATGSGTAFTLTI---SGVEATDSAIYYCQQYDD--SPVTFGQGTRLEIK
Zhu_2013_Light_Donor_C38_Run5_iglblastn|154185|IGKV3-20*01|IGHJ3*02|0|163.1                                                     EIVLTQSPGTLSLSPGERATVSCRATKTINRGYLAWYQQKPDQPPRLLISAASNR-ATGFPDRFSGAATGSGTDFTLSI---SRLEPEDFAVYYCQQYDRSPLTF--GGGTTVEIK
Zhu_2013_Light_Donor_C38_Run5_iglblastn|26915|IGKV3-20*01|IGHJ3*02|5|163.0                                                      EIVLTQSPGTLSLSPGERATLSCRASQSVSSSYLAWYQQKPGQAPRLLIYGASQQ-GHWHPRQVSV-GSGSGTDFTLTI---SRLEPEDFAVYYCQQYGSSP-K-TFGQGTKVEIK
Zhu_2013_Light_Donor_C38_Run5_iglblastn|37708|IGKV3-20*01|IGHJ3*02|0|161.5                                                      EVVLTQSPGTLSLSPGEGATLSCRASQYVPSVYLAWYQQKPDQPPRLLISAASNR-ATGFPDRFSGAATGSGTDFTLTI---SRLEPEDFAVYYCQYYGTPPYTF--GQGTKVEIK
Zhu_2013_Light_Donor_C38_Run5_iglblastn|95475|IGKV3-20*01|IGHJ3*02|0|160.5                                                      EIVLTQSPGTLSLSPGETATLSCRTSEGISSSYLAWYQQKPGQAPRLLIFGTSRR-ATGTPDRFSGSGSGSGTDFTLTI---SRLEPEDFATYYCQHCVGSP-PVIFGRGTRLEIK
Zhu_2013_Light_Donor_C38_Run5_iglblastn|93203|IGKV3-20*01|IGHJ3*02|0|159.2                                                      EIVLTQSPGTLSLSPGEAATLSCRTSEGISSSYLAWYQQKPGQPPRLLIFGTSRR-ATGTPDRFSGSGSGSGTDFTLTI---SRLEPEDFATYYCQHCIGSP-PVIFGRGTRLEIK
Zhu_2013_Light_Donor_C38_Run5_iglblastn|171534|IGKV3-20*01|IGHJ3*02|0|156.9                                                     EIVLTQSPGTLSLSPGEGATLSCRASQSVGNNFLAWYQQKPDQPPRLLISAASNR-ATGFPDRFSGAATGSGTDFTLTI---TGLEPEDFGMYFCQRFGSS-VTWTFGQGTKLEIK
Zhu_2013_Light_Donor_C38_Run5_iglblastn|74306|IGKV3-20*01|IGHJ3*02|6|150.7                                                      DIVLTQSPDTLSLSPGERATLSCRASQNVRSNILAWYQQKPGQAPRLLIYGASIRAT-GIPRQ-VQWHWGLGTDFTLTI---AGLQPEDSAVYYCQQYGSS--LLTFGGGTTVEIK
Zhu_2013_Light_Donor_C38_Run5_iglblastn|89627|IGKV3-20*01|IGHJ3*02|2|144.8                                                      --LLTQAPGTVSYSPGERATLRCRVSEGISTSHLAWYQQKPGLPPRLLIFGTTKRA-AGTPDRFSGGASAAGTEFTLTI---SRVEPADFAVYYCQQYGRS--PRTFGQGTRVEIK
Zhu_2013_Light_Donor_C38_Run5_iglblastn|95075|IGKV3-20*01|IGHJ3*02|2|144.1                                                      --LLTQAPGTVSYSPGERATLRCRASEGISTSHLAWYQQKPGLPPRLLIFSTTKRA-AGTPDRFSGGASAAGTEFTLTI---SRVEPADFAVYYCQHFANSPP-VTFGQGTRLEIK
Zhu_2013_Light_Donor_C38_Run5_iglblastn|87674|IGKV3-20*01|IGHJ3*02|2|144.0                                                      --LLTQAPGTVSYSPGERATLRCRASEGISTSHLAWYQQKPGLPPRLLIFGTTKRA-TGTPDRFSGGASAAGTEFTLTI---SRVEPADFAVYYCQHFANSPP-VTFGQGTRLEIK
Zhu_2013_Light_Donor_C38_Run5_iglblastn|39379|IGKV3-20*01|IGHJ3*02|3|143.8                                                      -VLLTQAPGTVSYSPGERATLRCRASEGISSSHLAWYQQKPGLAPRLLIFGSTRRA-AGTPERFSGSASASGTEFSLSI---SRVEPEDFAVYYCQFFAKSPP-VTFGQGTRLEIK
Zhu_2013_Light_Donor_C38_Run5_iglblastn|38837|IGKV3-20*01|IGHJ3*02|2|143.4                                                      --LLTQAPGTVSYSPGERATLRCRASEGISTSHLAWYQQKPGLPPRLLIFGTTKRA-AGTPDRFSGGASAAGTEFTLTI---SRVEPADFAVYYCQQYGSSP-QFTFGPGTKVDIK
Zhu_2013_Light_Donor_C38_Run5_iglblastn|8562|IGKV3-20*01|IGHJ3*02|2|143.3                                                       --LLTQAPGTVSYSPGERATLRCRASEGISTSHLAWYQQKPGLPPRLLIFGTTKRA-AGTPDRFSGGASAAGTEFTLTI---SRVEPADFAVYYCQHFANSPP-VTFGQGTRLEIK
Zhu_2013_Light_Donor_C38_Run5_iglblastn|104568|IGKV3-20*01|IGHJ3*02|2|143.2                                                     --LLTQAPGTVSYSPGERATLRCRASEGISTSHLAWYQQKPGLPPRLLIFGTTTRA-AGTPDRFSGGASAAGTEFTLTI---SRVEPADFAVYYCQHFAKSPP-VTFGQGTRLEIK
Zhu_2013_Light_Donor_C38_Run5_iglblastn|109081|IGKV3-20*01|IGHJ3*02|2|140.7                                                     --LLTQAPGTVSYSPGERATLRCRASEGISTSHLAWYQQKPGLPPRLLIFGTTKRA-AGTSDRFSGGASAAGTEFTLTI---SRVEPADFAVYYCQHFANSPP-VTFGQGTRLEIK
Zhu_2013_Light_Donor_C38_Run5_iglblastn|86801|IGKV3-20*01|IGHJ3*02|2|137.7                                                      -----QAPGTVSYSPGERATLRCRASEGISTSHLAWYQQKPGLPPRLLIFGTTKRA-AGTPDRFSGGASAAGTEFTLTI---SRVEPADFAVYYCQHFANSPP-VTFGQGTRLEIK
Zhu_2013_Light_Donor_C38_Run5_iglblastn|169507|IGKV3-20*01|IGHJ3*02|8|132.3                                                     EIVLTQSPGTLSLSPGERATLSCRASQSVTSSYLAWYQQKPGQAPRLLIYGASSRAT-GIPRQ-VQWQVGLGQTSLSTS---SRLEPDDFGTYYCQQYNTF--SGFFGQGTRLDLK
Zhu_2013_Light_Donor_C38_Run5_iglblastn|38626|IGKV3-20*01|IGHJ3*02|3|123.4                                                      --LLTQAPGTVSYSPGERATLRCRASEGISTSHLAWYQQKPGLPPRLLIFGTTKRA-AGTPDRFSGGASAAGTEFTLTI---SRVEPADFVSLFTVSTLSNSPPVTFGQGTRLEIK
Zhu_2013_Light_Donor_C38_Run6_iglblastn|63854|IGKV3-20*01|IGHJ3*02|1|173.2                                                      EIVLTQSPGTLSLSPGERATLSCRTSEGISSSYLAWYQQKPGQAPRLLIYSSSRR-AAGVPDRFSGYGSGSGTDFSLSI---SSLEPEDFAVYYCQQYG-SL-PLTFGGGTRVEIK
Zhu_2013_Light_Donor_C38_Run6_iglblastn|45883|IGKV3-20*01|IGHJ3*02|0|170.9                                                      EIVLTQSPGTLSLSPGETATLSCRTSEGISSSYLAWYQQKPGQAPRLLIFGTSRR-ATGTPDRFSGSGSGSGTDFTLTI---NSLQSEDFAIYYCQQYNNWP-PWTFGQGTKVEIK
Zhu_2013_Light_Donor_C38_Run6_iglblastn|256710|IGKV3-20*01|IGHJ3*02|0|170.8                                                     EIVMTQSPGTLSVSPGERATLSCRASQSVSS-NLAWYQQKPGQAPRLLISAASNR-ATGFPDRFSGAATGSGTDFTLTI---SRLEPEDFAVYYCQQYSDWP-TF--GQGTKVEIK
Zhu_2013_Light_Donor_C38_Run6_iglblastn|212894|IGKV3-20*01|IGHJ3*02|0|168.9                                                     EIVMTQSPATLSVSPGERATLSCRASQYVPSVYLAWYQQKPDQPPRLLISAASNR-ATGFPDRFSGAATGSGTDFTLTI---SRLEPEDFAVYYCQQYGN-SPPYSFGQGTKLEIK
Zhu_2013_Light_Donor_C38_Run6_iglblastn|36973|IGKV3-20*01|IGHJ3*02|0|164.9                                                      EIVLTQSPGTLSLSPGERVTLSCRASQSVGSSYLAWYQQKPGQAPRLLIFATSHR-ATDVPDRFSGSGSGSGTDFTLTI---SRLEPEDYALYYCHQYS--L-SRTFGPGTKVDMK
Zhu_2013_Light_Donor_C38_Run6_iglblastn|225562|IGKV3-20*01|IGHJ3*02|0|164.7                                                     EIVLTQSPGTLSLSPGERATLSCRASQSVTSSYLAWYQQKPGQAPRLLIFGTTKR-AAGTPDRFSGGASAAGTEFTLTI---SRVEPADFAVYYCQQYESWP-PVTFGQGTKVEIK
Zhu_2013_Light_Donor_C38_Run6_iglblastn|101438|IGKV3-20*01|IGHJ3*02|0|164.6                                                     EVVLTQSPGTLSLSPGEGATLSCRASQYVPSVYLAWYQQKPDQPPRLLISAASNR-ATGFPDRFSGAATGSGTDFTLTI---SRLEPEDFAVYYCQQYGSSPPTF--GQGTKVEIK
Zhu_2013_Light_Donor_C38_Run6_iglblastn|44884|IGKV3-20*01|IGHJ3*02|0|163.8                                                      DIVMTQSPGTLSVSPGGRATLSCRASQSVGS-NLAWYQQKPDQPPRLLISAASNRATGFPDRF-SGAATGSGTDFTLTI---SRLEPEDFAFYYCHQYNA--WPRTFGQGTRVDFK
Zhu_2013_Light_Donor_C38_Run6_iglblastn|32416|IGKV3-20*01|IGHJ3*02|4|163.2                                                      EIVLTQSPGTLSLSPGERATLSCRASQSVSSSYLAWYQQKPGQAPRLLIYGASSR-ATGIPRQVQW-AVGLGTDFTLTI---SRLEPEDFAVYYCHQYGSS--PITFGQGTRLEIK
Zhu_2013_Light_Donor_C38_Run6_iglblastn|204469|IGKV3-20*01|IGHJ3*02|0|162.8                                                     EIVLTQSPATLSLSPGERATLSCRASQTI-STYLAWYQHKPGQAPRLLIFGTSRR-ATGTPDRFSGSGSGSGTDFTLTI---SRLEPEDFATYYCQHCVGSP-PVIFGRGTRLEIK
Zhu_2013_Light_Donor_C38_Run6_iglblastn|145413|IGKV3-20*01|IGHJ3*02|0|162.6                                                     EVVLTQSPGTLSLSPGEGATLSCRASQYVPSVYLAWYQQKPDQPPRLLISAASNR-ATGFPDRFSGAATGSGTDFTLTI---SRLEPEDFAVYYCQQYGSAPLTF--GGGTTVEIK
Zhu_2013_Light_Donor_C38_Run6_iglblastn|81119|IGKV3-20*01|IGHJ3*02|0|162.5                                                      EIVLTQSPASLSLSPGETATLSCRTSEGISSSYLAWYQQKPGQAPRLLIFGTSRR-ATGTPDRFSGSGSGSGTDFTLTI---SRLEPEDFATYYCQHCVGSP-PVIFGRGTRLEIK
Zhu_2013_Light_Donor_C38_Run6_iglblastn|187056|IGKV3-20*01|IGHJ3*02|0|162.4                                                     EVVLTQSPGTLSLSPGEGATLSCRASQYVPSVYLAWYQQKPDQPPRLLISAASNR-ATGFPDRFSGAATGSGTDFTLTI---SRVEPEDFAVYYCQQYGASPLTF--GGGTTVEIK
Zhu_2013_Light_Donor_C38_Run6_iglblastn|154329|IGKV3-20*01|IGHJ3*02|0|160.6                                                     EVVLTQSPGTLSLSPGEGATLSCRASQYVPSVYLAWYQQKPDQPPRLLISAASNR-ATGFPDRFSGAATGSGTDFTLTI---SRLEPEDFAVYYCQQYGTSLLSF--GGGTKVEIK
Zhu_2013_Light_Donor_C38_Run6_iglblastn|163362|IGKV3-20*01|IGHJ3*02|0|160.5                                                     EIVLTQSPGTLSLSPGETATLSCRTSEGISSSYLAWYQQKPGQAPRLLIFGTSRR-ATGTPDRFSGSGSGSGTDFTLTI---SRLEPEDFATYYCQHCVGSP-PVIFGRGTRLEIK
Zhu_2013_Light_Donor_C38_Run6_iglblastn|82804|IGKV3-20*01|IGHJ3*02|0|160.5                                                      EVMLTQSPGTLSLSPGEGATLSCRASQYVPSVYLAWYQQKPDQPPRLLISAASNR-ATGFPDRFSGAATGSGTDFTLTI---SRLEPEDFAVYYCQQYGN-SPPYSFGQGTKLEIK
Zhu_2013_Light_Donor_C38_Run6_iglblastn|101131|IGKV3-20*01|IGHJ3*02|0|160.3                                                     EIVLTQSPGTLSLSPGETATLSCRTSEGISSSYLAWYQQKPGQAPRLLIFGTSRR-ATGTPDRFSGSGSGSGTDFTLTI---SRLEPEDFATYYCQHCIGSP-PVIFGRGTRLEIK
Zhu_2013_Light_Donor_C38_Run6_iglblastn|123852|IGKV3-20*01|IGHJ3*02|0|160.1                                                     EVVLTQSPGTLSLSPGEGATLSCRASQYVPSVYLAWYQQKPDQPPRLLISAASNR-ATGFPDRFSGAATGSGTDFTLTI---SRLETEDFAMYYCQQYAT-SLTF--GGGTKVEIK
Zhu_2013_Light_Donor_C38_Run6_iglblastn|144346|IGKV3-20*01|IGHJ3*02|0|159.6                                                     EVVLTQSPGTLSLSPGEGATLSCRASQYVPSVYLAWYQQKPDQPPRLLISAASNR-ATGFPDRFSGAATGSGTDFTLTI---SRLEPEDFAVYYCQQYGN-SPGLTFGGGTKVAIK
Zhu_2013_Light_Donor_C38_Run6_iglblastn|212985|IGKV3-20*01|IGHJ3*02|2|158.6                                                     EIVLTQSPGTLSLSPGERVILSCRASQSVAS-NLAWYQQRPGQAPRLLIYGASIRAT-GIPDR-FSAEWVVGRDFTLTI---SRLEPEDFAVYYCQQYGSS--PETFGQGTKVAIK
Zhu_2013_Light_Donor_C38_Run6_iglblastn|221054|IGKV3-20*01|IGHJ3*02|0|158.3                                                     EVVLTQSPGTLSLSPGEGATLSCRASQYVPSVYLAWYQQKPDQPPRLLISAASNR-ATGFPDRFSGAATGSGTDFTLTI---SRLEPEDFAMYYCQQYGISPLTF--GGGTTVEFK
Zhu_2013_Light_Donor_C38_Run6_iglblastn|59124|IGKV3-20*01|IGHJ3*02|0|158.1                                                      EVVLTQSPGTLSLSPGEGATLSCRASQYVPSVYLAWYQQKPDQPPRLLISAASNR-ATGFPDRFSGAATGSGTDFTLTI---SRLEPEDFAVYYCQQYDS-SSGYIFGPGTKLEIK
Zhu_2013_Light_Donor_C38_Run6_iglblastn|89148|IGKV3-20*01|IGHJ3*02|0|157.9                                                      ----TQSPATLSVSLGDRVTLSCRAGRDLKT-NLAWYQQKPDQPPRLLISAASNRATGFPDRF-SGAATGSGTDFTLSI---SRLEPEDFAVYYCQQYDR--SPLTFGGGTTVEIK
Zhu_2013_Light_Donor_C38_Run6_iglblastn|201263|IGKV3-20*01|IGHJ3*02|3|157.1                                                     EMVMTQSPATLSVSPGERATLSCRASQSVGNNFLAWYQQKPGQAPTLLIYATSRR-AAGDSQT-GSVAGGSGTDFTLTI---SRLEPEDFAVYYCQQYGT--SPNSFGQGTKLEIK
Zhu_2013_Light_Donor_C38_Run6_iglblastn|240696|IGKV3-20*01|IGHJ3*02|0|156.1                                                     EVVLTQSPGTLSLSPGEGATLSCRASQYVPSVYLAWYQQKPDQPPRLLISAASNR-ATGFPDRFSGAATGSGTDFTLTI---SRLEPEDFAFYYCQYYGGSSWTF--GQGTTVEIK
Zhu_2013_Light_Donor_C38_Run6_iglblastn|219456|IGKV3-20*01|IGHJ3*02|0|155.9                                                     DIALAQSPDIVSLSPGERATLSCRASHGLSSRHLAWYHQRPGQAPRLLIYGASSRA-TGIPDRFSGSVSASGTEFTLSI---SRVESEDFAMYYCQHFANSPP-VTFGQGTRVEIK
Zhu_2013_Light_Donor_C38_Run6_iglblastn|235131|IGKV3-20*01|IGHJ3*02|3|155.3                                                     DIVLTQSPGTLSLSPGEGATLSCRASQSISGSYLAWYQQKRGQAPRLLIYGVSSR-ATGIPDRFRW-QVGRGTDFTLTI---SRLEPEDYAVYYCQQYGSS---LTFGPGTKVDIK
Zhu_2013_Light_Donor_C38_Run6_iglblastn|128913|IGKV3-20*01|IGHJ3*02|0|155.0                                                     EVVLTQSPGTLSLSPGEGATLSCRASQYVPSVYLAWYQQKPDQPPRLLISAASNR-ATGFPDRFSGAATGSGTDFTLTI---SRLEPEDFAVYYCQHRGNWPPEYGFGQGTRLEIK
Zhu_2013_Light_Donor_C38_Run6_iglblastn|109235|IGKV3-20*01|IGHJ3*02|3|152.2                                                     EIVLTQSPGTLSLSPGERATLSCRASQSVSGSYFAWYQQKPGQAPRLLIYGASTR-GHWYPTPGSS-GSGSGTEFALTI---SRLEPEDFALYYCQQYGGSPP-YTFGQGTKLEIK
Zhu_2013_Light_Donor_C38_Run6_iglblastn|97060|IGKV3-20*01|IGHJ3*02|2|149.8                                                      --LLTQAPGTVSYSPGERATLRCRASEGISTSHLAWYQQKPGLPPRLLIFGTTKRA-AGTPDRFSGGASAAGTEFTLTI---SRLEPEDFAVYFCQQYDNSPPTFG--QGTKLQIK
Zhu_2013_Light_Donor_C38_Run6_iglblastn|26240|IGKV3-20*01|IGHJ3*02|3|147.4                                                      -IILTQSPGTLSLSPGERLTLSCRASQTIGNS-LVWYQQKPGQAPRLLIYGASSR-ATGHSQT-GSVAGGSGTDFTLTI---SRLEPEDFAVYYCQHYGTSP-PWTFGQGTKVEIK
Zhu_2013_Light_Donor_C38_Run6_iglblastn|183645|IGKV3-20*01|IGHJ3*02|1|147.1                                                     --VLTQSPGTLSLSPGERATLRCRASEGISTSHLAWYQQKPGLPPRLLIFSTTKRA-AGTPDRFSGGASAAGTEFTLTI---SRVEPADFAVYYCQHFANSPP-VTFGQGTRLEIK
Zhu_2013_Light_Donor_C38_Run6_iglblastn|114471|IGKV3-20*01|IGHJ3*02|2|146.0                                                     -VLLTQAPGTVSYSPGERVTLRCRASEGISSSHLAWYQQKPGLAPRLLMFGSTRRA-AGTPDRFSGSVSASGTEFTLSI---SRVESEDFAMYYCQHFANSPP-VTFGQGTRVEIK
Zhu_2013_Light_Donor_C38_Run6_iglblastn|246270|IGKV3-20*01|IGHJ3*02|4|144.9                                                     DIVLTQSPGTLSLSPGERATLSCRASQSVTTKYLAWYQQKYGQAPRLLIYGASKR-DHWHPTT-GSVAVGLGRDFTLTI---NRLDPEDFAVYYCQQYET--SPYAFGQGTRVEIK
Zhu_2013_Light_Donor_C38_Run6_iglblastn|231636|IGKV3-20*01|IGHJ3*02|2|144.7                                                     --LLTQAPGTVSYSPGERATLRCRASEGISTSHLAWYQQKPGLPPRLLIFGTTKRA-TGTPDRFSGGASAAGTEFTLTI---SRVEPEDCAVYYCQQYGSSPPLFTFGPGTKVDIK
Zhu_2013_Light_Donor_C38_Run6_iglblastn|184171|IGKV3-20*01|IGHJ3*02|2|144.1                                                     --LLTQAPGTVSYSPGERATLRCRASEGISTSHLAWYQQKPGLPPRLLIFSTTKRA-AGTPDRFSGGASAAGTEFTLTI---SRVEPADFAVYYCQHFANSPP-VTFGQGTRLEIK
Zhu_2013_Light_Donor_C38_Run6_iglblastn|35006|IGKV3-20*01|IGHJ3*02|3|143.8                                                      -VLLTQAPGTVSYSPGERATLRCRASEGISSSHLAWYQQKPGLAPRLLIFGSTRRA-AGTPERFSGSASASGTEFSLSI---SRVEPEDFAVYYCQFFAKSPP-VTFGQGTRLEIK
Zhu_2013_Light_Donor_C38_Run6_iglblastn|60414|IGKV3-20*01|IGHJ3*02|2|143.3                                                      --LLTQAPGTVSYSPGERATLRCRASEGISTSHLAWYQQKPGLPPRLLIFGTTKRA-AGTPDRFSGGASAAGTEFTLTI---SRVEPADFAVYYCQHFANSPP-VTFGQGTRLEIK
Zhu_2013_Light_Donor_C38_Run6_iglblastn|144526|IGKV3-20*01|IGHJ3*02|2|142.7                                                     --LLTQAPGTVSYSPGERATLRCRASEGISTSHLAWYQQKPGLPPRLLIFGTTKRA-AGTPDRFSGGASAAGTEFTLTI---SRVEPADLAVYYCQHFANSPP-VTFGQGTRLEIK
Zhu_2013_Light_Donor_C38_Run6_iglblastn|137955|IGKV3-20*01|IGHJ3*02|2|141.9                                                     --LLTQAPGTVSYSPGERATLRCRASEGISTSHLAWYQQKPGLPPRLLIFGTTKRA-AGTPDRFSGGASAAGTEFTLTI---SRVEPADFAVYYCQHFANSPP-VTFGQGTRLDIK
Zhu_2013_Light_Donor_C38_Run7_iglblastn|581006|IGKV3-20*01|IGHJ3*02|1|181.0                                                     EIVLTQSPGTLSLSPGERATLSCRASQSVSSSYLAWYQQKPGQAPRLLIYGASSR-ATGIPDRF-SGSFGSGTDFTLTI---SRLEPEDFAVYYCQQYGSSR--LTFGGGTKVEIK
Zhu_2013_Light_Donor_C38_Run7_iglblastn|702344|IGKV3-20*01|IGHJ3*02|0|180.8                                                     EIVLTQSPATLSVSPGDRATVSCRASQSVSRDYLAWYQQKPGQAPRLLIYGAFHR-AGGIPDRFSGSGSGSGTDFTLTI---SRLEPEDFAVYYCQQYGSSP--RTFGGGTKLEIK
Zhu_2013_Light_Donor_C38_Run7_iglblastn|30650|IGKV3-20*01|IGHJ3*02|0|177.4                                                      -NVLTQSPGTLSVSPGDRATVSCRASQSVSRDYLAWYQQKPGQAPRLLIYGAFHR-AGGIPDRFSGSGSGSGTDFTLTI---SRLEPEDFAVYYCQQYGSSP--RTFGGGTKLEIK
Zhu_2013_Light_Donor_C38_Run7_iglblastn|146072|IGKV3-20*01|IGHJ3*02|0|172.0                                                     EVVLTQSPGTLSLSPGDRATLSCRASQTVYSNYLTWYQQKPGQAPRLLIYGTSSR-ATGTPNRFRG-TRGSGTDFTLTI---SRLEPEDFAVYYCHQYGTS--PWTFGQGTKVEIK
Zhu_2013_Light_Donor_C38_Run7_iglblastn|341313|IGKV3-20*01|IGHJ3*02|0|169.0                                                     EIVLTQSPGTLSLSPGERATLSCRASQSVSSTYLVWYQQKPGQAPRLVIYGASYR-ATGIPDRFSGSASGSGTDFTLTI---SRLEPEDFAVYYCQHYGGSP-RVTFGPGTKVDIK
Zhu_2013_Light_Donor_C38_Run7_iglblastn|374976|IGKV3-20*01|IGHJ3*02|1|168.2                                                     EIVLTQSPGTLSLSPGERATLSCRASQSVSSSYLAWYQQKPGQAPRLLIYGASSR-ATGIPDQVSV-AVGLGTDFTLTI---SRLEPEDFAVYYCQQYGSS--PPTFGQGTKLEIK
Zhu_2013_Light_Donor_C38_Run7_iglblastn|439052|IGKV3-20*01|IGHJ3*02|1|162.0                                                     EIVLTQSPGTLSLSPGERATLSCRASQSVSSSYLAWYQQKPGQAPRLLIYGASSR-ATGIPDRFPV-AVGSGTDFILSI---SRVEPEDFAVYYCQQYGSSPR-FIFGPGTKVDIK
Zhu_2013_Light_Donor_C38_Run7_iglblastn|190809|IGKV3-20*01|IGHJ3*02|1|156.7                                                     EIVLTQSPGTLSLSPGERATLSCRASESVSSLYLAWFQQKPGQAPRLLMYGASSR-PSGIPERFIGRDSGSATDFTLTI---DRLEPEDSAVYYCHQYGS---VHTFGPGTKLEIK
Zhu_2013_Light_Donor_C38_Run7_iglblastn|250575|IGKV3-20*01|IGHJ3*02|1|155.9                                                     EVVLTQSPGTLSLSPGERATLSCRASESVSSLYLAWFQQKPGQAPRLLMYGASSR-PSGIPERFIGRDSGSATDFTLTI---DRLEPEDSAVYYCHQYGS---VHTFGPGTKLEIK
Zhu_2013_Light_Donor_C38_Run7_iglblastn|29200|IGKV3-20*01|IGHJ3*02|2|150.6                                                      EIVLTQSPGTLSLSPGDRATLSCRASQSVSTNYLAWYQQRPGQAPRLLIYRASNR-VDWHPTT-GSAAVGLGRDFTLTI---SRLEPEDFAVYYCQQYGSS-TPLTFGGGTKVEIK
Zhu_2013_Light_Donor_C38_Run7_iglblastn|645440|IGKV3-20*01|IGHJ3*02|2|148.8                                                     EVVLTQSPGTLSLSPGERATLSCRASESVSSLYLARFQQKPGQAPRLLMYGASSRPSGIPERF-IGRDSGSATDFTLTI---DRLEPEDSAVYYCHQYGS---VHTFGPGTKLEIK
Zhu_2013_Light_Donor_C38_Run7_iglblastn|664976|IGKV3-20*01|IGHJ3*02|4|140.6                                                     EIVLTQSPGTLSLSPGERVTLSCRASQGVGSSYLAWYQQKPGQAPRLLIYGASSR-ADLASQT-GSVAGGRGTDFTLTI---ARLEPEDFAVYYCLQYGSSP-LFTFGPGTKVDTK
Zhu_2013_Light_Donor_C38_Run7_iglblastn|638767|IGKV3-20*01|IGHJ3*02|6|136.0                                                     EVVLTQSPGTLSLSPGERATLSCRASQSVSSNYLAWYQQRGGRAPRLLIYGASSR-ATGTPRQ-VQWQVGRGTDFTLTI---SRLEPEDSAVYHCQQYGTPP-VLLLAEGTKLEIK
Zhu_2013_Light_Donor_C38_Run7_iglblastn|553466|IGKV3-20*01|IGHJ3*02|6|131.1                                                     DIVLTQFPGTLSLSPGDKATLSCWASQSISSNYLAWYQQKAGQAPRLLMDDASRRAH-WHPRQ-VHWAVGSGTDFTLSI---SRLAPEDFAVYYCQLYGSS---PSFGQGTKVEIK
Zhu_2013_Light_Donor_C38_Run7_iglblastn|547641|IGKV3-20*01|IGHJ3*02|9|106.9                                                     -TVLTQSPDTLSLSPGERATLSCRASQTVTTNSLAWYQQKPGQAPRLLIYGASQQGH-WHPRQ-VQVAVGLGTDFTLTI---SRLEPEDFCSVLLSVSM-VAHSSLSAVGTKVEIK
                                                                                                                                          :                      .                                                                                  
```
