## Supplementary material for "Hiding in plain sight: structure and sequence analysis reveals the importance of the antibody DE loop for antibody-antigen binding": kappa_insertions_w_IGKV3D-7.fasta.clu

```
CLUSTAL O(1.2.1) multiple sequence alignment


Hu_IGKV3D-7*01                                                                                                               EIVMTQSPATLSLSPGERATLSCRASQSVSSSYLSWYQQKPGQAPRLLIYGASTRATGIPARFSGSG--SGTDFTLTISSLQPEDFAVYY-CQQDYNLP------------
Schanz_2014_L_chain_159_wk94_Schanz_159_wk94_nucleotide_renamed_igblastn_Bulk|Query_257527|IGKV3D-7*01|IGHJ1*01|2|171.2      EIVLRQSPATLSLSPGERATLSCRASQSVSSTYLAWYQQKPAQAPRPPIYGASTRATGIPARFSGSGSGSGTDFTLSISILQAEDVAVYY-CQQYYATPLTFGGGTKVEIK
Zhou_2013_IAVI74_mix2_2_iglblastn|189743|IGKV3D-7*01|IGHJ3*02|16|103.8                                                       --VLTQSPGTLSLSPGERATLSCRASQNIRNSDLGWYQHRPGQAPRLLIYGASTRADWYPSQVQWQ-WVWGQEFTLTISSLAGLKILQFITVQQYNNWLLTFGPGTKVDIK
                                                                                                                               *: ***.******************.: .: *.***::*.****  ********   *::.. .    * :***:** *   ..  :   **                 
```
