## Supplementary material for "Hiding in plain sight: structure and sequence analysis reveals the importance of the antibody DE loop for antibody-antigen binding": kappa_insertions_w_IGKV3D-11.fasta.clu

```
CLUSTAL O(1.2.1) multiple sequence alignment


Hu_IGKV3D-11*01                                                                                                     EIVLTQSPATLSLSPGERATLSCRASQGVSS-YLAWYQQKPGQAPRLLIYDASNRATGIPARFSGSG--PGTDFTLTISSLEPEDFAVYYCQQRSNWH--------------
Hu_IGKV3D-11*02                                                                                                     EIVLTQSPATLSLSPGERATLSCRASQSVSS-YLAWYQQKPGQAPRLLIYDASNRATGIPARFSGSG--PGTDFTLTISSLEPEDFAVYYCQQRSNWH--------------
Hu_IGKV3D-11*03                                                                                                     EIVLTQSPATLSLSPGERATLSCRASQGVSS-NLAWYQQKPGQAPRLLIYDASNRATGIPARFSGSG--PGTDFTLTISSLEPEDFAVYYCQQRSNWH--------------
Huang_2016_light_2015_2015_2nd_run_light_1-fq-gz_iglblastn|664671|IGKV3D-11*01|IGHJ6*02|3|170.2                     EIVLTQSTGTLSLSPGERAALSCRASEGIRSYYLAWYQQKPGQAPRLLIYDASNRATGIPARFSGSGSGSGTDFTLTISSLEPEDFAVYYCQQRSNWL-T--FGGGTKVEIK
Wu_2015_Light_Visit_G_L-chain_G-visit_2008-year_08-month_19-day_iglblastn|626765|IGKV3D-11*01|IGHJ3*02|7|141.0      EIVLTQSPATLSLSPGDKVTLSCRASQVISPTYLAWYQQRLGRAPRLLIWGGSNRITGLSERFY-RRGGLGTDFTLTITSLEPEDFAVYFCQHYGTSP-PYYFGQGTRLDIK
Wu_2015_Light_Visit_H_L-chain_H-visit_2009-year_06-month_02-day_iglblastn|360920|IGKV3D-11*01|IGHJ3*02|7|139.9      DILLTQSPATLSLSPGERATLSCRASQGVY-NYVAWYQQKPGQAPRLLIYDTSKEGHWP-SQPGSVAGGSGTDFTLSIRSLEPEDSAAYYCQQRSNWP-I-TFGQGTRLMIQ
Wu_2015_Light_Visit_H_L-chain_H-visit_2009-year_06-month_02-day_iglblastn|393713|IGKV3D-11*03|IGHJ3*02|5|137.5      EIVLTQSPATLSLSPGERATLSCRASQNVT-NNLAWYQQNPGQAPRLLMYYASLQGPWHPSQ-GSVASGFGTDFTLTISSLEPEDFAVYYCQQRLIWP-QFTFGPGTRVDIK
Zhou_2013_IAVI74_mix2_2_iglblastn|497532|IGKV3D-11*01|IGHJ3*02|12|117.2                                             EIVLTQSPGTLSLSPGERATLSCRASQGISSNYLAWYQQKPGQAPRLPHLWLRPEGP-LPSQTGSVAVGLEQTFTLTISRLEPEDFAVYYCQQRSTRP---TFGGGTKVDSK
Zhu_2013_Light_Donor_C38_Run5_iglblastn|93968|IGKV3D-11*01|IGHJ3*02|1|152.2                                         EIVLTQSPGTLSLSPGETATLRCRTSEGISSSHLAWYQQKPGLAPRLLIFSSTRRAAGTPHRFSGSASASGTDFTLIISSLEPEDFAVYYCQHRSNWPPMYTFGQGTKLEIK
Zhu_2013_Light_Donor_C38_Run5_iglblastn|133455|IGKV3D-11*01|IGHJ3*02|3|146.5                                        --LLTQAPGTVSYSPGERATLRCRASEGISTSHLAWYQQKPGLPPRLLIFGTTKRAAGTPDRFSGGASAAGTEFTLTISSLEPEDFAVYYCQQRSNWP--YTCGQGTMVEIK
Zhu_2013_Light_Donor_C38_Run6_iglblastn|107544|IGKV3D-11*01|IGHJ3*02|2|148.6                                        --LLTQAPGTVSYSPGERATLRCRASEGISTSHLAWYQQKPGLPPRLLIFGTTKRAAGTPDRFSGGASAAGTEFTLTISSLEPEDFAVYYCQQRSNWP-RYSFGQGTKLEIK
                                                                                                                      :***: .*:* ***: .:* **:*: :    :*****. *  ***       .      :           *** *  ***** *.*:**:                   
```
