## Supplementary material for "Hiding in plain sight: structure and sequence analysis reveals the importance of the antibody DE loop for antibody-antigen binding": kappa_insertions_w_IGKV3D-15.fasta.clu

```
CLUSTAL O(1.2.1) multiple sequence alignment


Hu_IGKV3D-15*01                                                                                                               EIVMTQSPATLSVSPGERATLSCRASQSVSSN-LAWYQQKPGQAPRLLIYGASTRATGIPARF----SGSG--SGTEFTLTISSLQSEDFA-VYYCQQYNNWP---------------
Hu_IGKV3D-15*03                                                                                                               EIVMTQSPATLSVSPGERATLSCRASQSVSSN-LAWYQQKPGQAPRLLIYGASIRATGIPARF----SGSG--SGTEFTLTISILQSEDFA-VYYCQQYNNWP---------------
Doria-Rose_2015_Light_Week176_CAP256-Week176-Light_iglblastn|498648|IGKV3D-15*01|IGHJ6*02|0|184.2                             EIVMTQSPATLSVSPGERATLSCRASQSFSSN-LAWYQQKPGQSPRLLIYAASARATGIPARF----SGSGSGSGTEFTLTISSLQSEDFA-VYYCQQYNNWPW---TFGQGTKVEIK
Doria-Rose_2015_Light_Week176_CAP256-Week176-Light_iglblastn|64115|IGKV3D-15*01|IGHJ6*02|2|162.4                              EIVMTQSPATLSVSPGERATLSCRASQRISN-SLAWYQQKPGRAPRLLIYGASTRATGIPARF----SGQW-GLGREFTLTITSLQSEDSA-VYYCQQYN-DW---RTFGQGTKVEIK
Doria-Rose_2015_Light_Week176_CAP256-Week176-Light_iglblastn|301595|IGKV3D-15*01|IGHJ6*02|4|149.5                             ---MTQSPATLSVSPGERVTLSCRASQGVSS-SLAWYQQKHGQSPRLLIYGASTRAPGIPARF----SG-SGSWDESSPSTISSMQSEDLA-VYFCQQYNNWPP---TFGLGPKLEIK
Doria-Rose_2015_Light_Week176_CAP256-Week176-Light_iglblastn|275807|IGKV3D-15*01|IGHJ6*02|3|143.4                             -TVMTQSPATLSVSPGERATLSCRASQSIGN-NLAWYQQKSGQSPRLLIYGASTRGHWYPTQG----SS-GSGSETEFTLTISSVQSEDIA-VYYCQYYDKWVP-LYTFGQRTKLEIQ
Doria-Rose_2015_Light_Week176_CAP256-Week176-Light_iglblastn|64795|IGKV3D-15*01|IGHJ6*02|6|143.2                              EIVMTQSPATLSASPGEKYTLSCRASQNIRT-NLAWYQQKPGQARRLLISAASHQGPLVPQS-----DSVAVGSGTEFTLTINSLQSEDFA-VYYCQQYNDRPP--LTFGGGTKVELK
Huang_2016_light_2012_2012_2nd_run_light_1-fq-gz_iglblastn|134136|IGKV3D-15*01|IGHJ6*02|0|176.0                               EIVMTQSPATLSVSPGERATLSCRASQSVSSN-LAWYQQKPGQAPRLLIYGTSTRATGIPARF----SGSGSGSGTEFTLTISSLQSEDFA-VYYCQQYNSWPP-LFTFGPGTKVDVK
Huang_2016_light_2012_2012_2nd_run_light_1-fq-gz_iglblastn|1988949|IGKV3D-15*01|IGHJ6*02|0|175.9                              EIVMTQSPATLSVSPGERATLSCRASQSVSSH-LAWYQQKPGQAPRLLIYGTSTRATGIPARF----SGSGSGSGTEFTLTISSLQSEDFA-VYYCQQYNSWPP-LFTFGPGTKVDVK
Huang_2016_light_2012_2012_2nd_run_light_1-fq-gz_iglblastn|762973|IGKV3D-15*01|IGHJ6*02|1|175.6                               EIVMTQSPATLSVSPGERATLSCRASQSVSSN-LAWYQQKPGQTPRLLIYGTSTRATGIPARF----SGSGSGSGTEFTLTISSLQSEDFA-VYYCQQYNSWPP-LFTFGPGTKVDVK
Huang_2016_light_2012_2012_2nd_run_light_1-fq-gz_iglblastn|685861|IGKV3D-15*01|IGHJ6*02|0|175.4                               EIVMTQSPATLSVSPGERATLSCRASQSVRSN-LAWYQQKPGQAPRLLIYGTSTRATGIPARF----SGSGSGSGTEFTLTISSLQSEDFA-VYYCQQYNSWPP-LFTFGPGTKVDVK
Huang_2016_light_2012_2012_2nd_run_light_1-fq-gz_iglblastn|983635|IGKV3D-15*01|IGHJ6*02|0|175.2                               EIVMTQSPATLSVSPGERATLSCRASQSVSSD-LAWYQQKPGQAPRLLIYGTSTRATGIPARF----SGSGSGSGTEFTLTISSLQSEDFA-VYYCQQYNSWPP-LFTFGPGTKVDVK
Huang_2016_light_2012_2012_2nd_run_light_1-fq-gz_iglblastn|175804|IGKV3D-15*01|IGHJ6*02|0|174.6                               EIVMTQSPATLSVSPGERATLSCRASQSVSSN-LAWYQQKPGQAPRLLIYGTSTRATGIPARF----SGRGSGSGTEFTLTISSLQSEDFA-VYYCQQYNSWPP-LFTFGPGTKVDVK
Huang_2016_light_2012_2012_2nd_run_light_1-fq-gz_iglblastn|1137363|IGKV3D-15*01|IGHJ6*02|0|174.6                              EIVMTQSPATLSVSPGERATLSCRASQSVSSN-VAWYQQKPGQAPRLLIYGTSTRATGIPARF----SGSGSGSGTEFTLTISSLQSEDFA-VYYCQQYNSWPP-LFTFGPGTKVDVK
Huang_2016_light_2012_2012_2nd_run_light_1-fq-gz_iglblastn|1685132|IGKV3D-15*01|IGHJ6*02|1|173.4                              EIVMTQSPATLSVSPGERATLSCRASQSVSSN-LAWYQQKTGQAPRLLIYGTSTRATGIPARF----SGSGSGSGTEFTLTISSLQSEDFA-VYYCQQYNSWPP-LFTFGPGTKVDVK
Huang_2016_light_2012_2012_2nd_run_light_1-fq-gz_iglblastn|4768|IGKV3D-15*01|IGHJ6*02|1|173.0                                 EIVMTQSPATLSVSPGERATLSCRASQSVSSN-LAWYQQTPGQAPRLLIYGTSTRATGIPARF----SGSGSGSGTEFTLTISSLQSEDFA-VYYCQQYNSWPP-LFTFGPGTKVDVK
Huang_2016_light_2012_2012_2nd_run_light_1-fq-gz_iglblastn|486110|IGKV3D-15*01|IGHJ6*02|1|172.8                               EIVMTQSPATLSVSPGERATLSCRASQSVSSN-LAWYQQKPGQAPRLLIYGTSTRATGIPARF----SGSGSGSGTEFTLTISSLQSEDFA-VYHCQQYNSWPP-LFTFGPGTKVDVK
Huang_2016_light_2012_2012_2nd_run_light_1-fq-gz_iglblastn|90852|IGKV3D-15*01|IGHJ6*02|1|172.5                                EIVMTQSPATLSVSPGERATLSCRASQSVSSN-LAWYQQKPGQAPRLLIYGTSTRATGSPARF----SGSGSGSGTEFTLTISSLQSEDFA-VYYCQQYNSWPP-LFTFGPGTKVDVK
Huang_2016_light_2012_2012_2nd_run_light_1-fq-gz_iglblastn|1929700|IGKV3D-15*01|IGHJ6*02|1|172.4                              EIVMTQSPATLSVSPGERATLSCRASQSVSSN-LAWYQQKPGQAPRLLIYGTSTRATCIPARF----SGSGSGSGTEFTLTISSLQSEDFA-VYYCQQYNSWPP-LFTFGPGTKVDVK
Huang_2016_light_2012_2012_2nd_run_light_1-fq-gz_iglblastn|1122445|IGKV3D-15*01|IGHJ6*02|1|172.3                              EIVMTQSPATLSVSPGERATLSCRASQSVSSN-LAWYQQKPGQAPRLLIYGTSTRATGIPARV----SGSGSGSGTEFTLTISSLQSEDFA-VYYCQQYNSWPP-LFTFGPGTKVDVK
Huang_2016_light_2012_2012_2nd_run_light_1-fq-gz_iglblastn|22290|IGKV3D-15*01|IGHJ6*02|0|172.2                                EIVMTQSPATLSVSPGERATLSCRASQSVSSN-LAWYQQKPGQAPRLLIFGTSTRATGIPARF----RGSGSGSGTEFTLTISSLQSEDFA-VYYCQQYNSWPP-LFTFGPGTKVDVK
Huang_2016_light_2012_2012_2nd_run_light_1-fq-gz_iglblastn|2410472|IGKV3D-15*01|IGHJ6*02|1|172.1                              EIVMTQSPATLSVSPGERATLSCRASQRVSSN-LAWYQQKPGQAPRPLIYGTSTRATGIPARF----SGSGSGSGTEFTLTISSLQSEDFA-VYYCQQYNSWPP-LFTFGPGTKVDVK
Huang_2016_light_2012_2012_2nd_run_light_1-fq-gz_iglblastn|1492710|IGKV3D-15*01|IGHJ6*02|2|169.6                              EIVMTQSPATLSVSPGERATLSCRASQSVSSN-LAWYQQKPGQAPRRLIYGTSTRATGSPARF----SGSCSGSGTEFTLTISSLQSEDFA-VYYCQQYNSWPP-LFTFGPGTKVDVK
Huang_2016_light_2012_2012_2nd_run_light_1-fq-gz_iglblastn|2082216|IGKV3D-15*01|IGHJ6*02|2|168.6                              EIVMTQSPATLSVSPGERATLSCRASQSVSSN-LAWYQQKPGQAPRLLSYGTSTRATGIPARF----SGSGSGSGTEFTLTISSQQSEDFA-VYYCQQYNSWPP-LFTFGPGTKVDVK
Huang_2016_light_2012_2012_2nd_run_light_1-fq-gz_iglblastn|1998151|IGKV3D-15*01|IGHJ6*02|3|168.5                              EIVMTQSSATLSVSPGERATLSCRASQSVSSN-LAWYQQKPGQAPRLLSYGTSTRATGIPARF----SGSGSGSGTEFTLTISSLQSEDFA-VYYCQQYKSWPP-LFTFGPGTKVDVK
Huang_2016_light_2012_2012_2nd_run_light_1-fq-gz_iglblastn|757581|IGKV3D-15*01|IGHJ6*02|1|168.2                               EIVMTQSPATLSVSPGERATLSCRASQSVSSN-LAGYQQKPGQAPRLLIYGTSTRATGIPARF----SGSGSGSGTEFTLTISSLQSEDFA-VYYCQQYNSWPP-LFTFGPGTKVDVK
Huang_2016_light_2012_2012_2nd_run_light_1-fq-gz_iglblastn|1109460|IGKV3D-15*01|IGHJ6*02|3|167.6                              EMVMTQSPATLSVSPGDRATLSCRASQRVSSN-LAWYQQQPGQAPRLLIYGTSTRATGIPARV----SGSGSGSGTEFTLTISSLQSEDFA-VYYCQQYNSWPP-LFTFGPGTKVDVK
Huang_2016_light_2012_2012_2nd_run_light_1-fq-gz_iglblastn|1695032|IGKV3D-15*01|IGHJ6*02|5|161.4                              EIVMTQSPATLSVSPGERATLSCRASQSVSSN-LALYQQKPGQATRLLIYGTCTRATGIPARF----SVSGSGSGTEFTLTISSLQSEDFA-DYYCQQYNSWPP-LFTFGPGTKVDVK
Huang_2016_light_2012_2012_3rd_run_light_2-fq-gz_iglblastn|2123361|IGKV3D-15*01|IGHJ6*02|0|176.2                              EIVMTQSPATLSVSLGERATLSCRASQSVSSN-LAWYQQKPGQAPRLLIYGTSTRATGIPARF----SGSGSGSGTEFTLTISSLQSEDFA-VYYCQQYNSWPP-LFTFGPGTKVDVK
Huang_2016_light_2012_2012_3rd_run_light_2-fq-gz_iglblastn|91252|IGKV3D-15*01|IGHJ6*02|0|176.0                                EIVMTQSPATLSVSPGERATLSCRASQSVSSN-LAWYQQKPGQAPRLLIYGTSTRATGIPARF----SGSGSGSGTEFTLTISSLQSEDFA-VYYCQQYNSWPP-LFTFGPGTKVDVK
Huang_2016_light_2012_2012_3rd_run_light_2-fq-gz_iglblastn|366185|IGKV3D-15*01|IGHJ6*02|1|175.6                               EIVMTQSPATLSVSPGERATLSCRASQSVSSN-LAWYQQKPGQTPRLLIYGTSTRATGIPARF----SGSGSGSGTEFTLTISSLQSEDFA-VYYCQQYNSWPP-LFTFGPGTKVDVK
Huang_2016_light_2012_2012_3rd_run_light_2-fq-gz_iglblastn|662708|IGKV3D-15*01|IGHJ6*02|1|175.3                               EIVMTQSPANLSVSPGERATLSCRASQSVSSN-LAWYQQKPGQAPRLLIYGTSTRATGIPARF----SGSGSGSGTEFTLTISSLQSEDFA-VYYCQQYNSWPP-LFTFGPGTKVDVK
Huang_2016_light_2012_2012_3rd_run_light_2-fq-gz_iglblastn|1393473|IGKV3D-15*01|IGHJ6*02|0|174.6                              EIVMTQSPATLSVSPGERATLSCRASQSVSSN-LAWYQQKPGQAPRLLIYGTSTRATGIPARF----SGRGSGSGTEFTLTISSLQSEDFA-VYYCQQYNSWPP-LFTFGPGTKVDVK
Huang_2016_light_2012_2012_3rd_run_light_2-fq-gz_iglblastn|2980759|IGKV3D-15*01|IGHJ6*02|0|174.3                              EIVMTQSPATLSVSPGERATLSCRASQSVSSN-LAWYQQKPGQAPRLLIYGTSTRATGIPARF----SGSGSGSGTEFTLTISSLQSEDFA-VYYCQHYNSWPP-LFTFGPGTKVDVK
Huang_2016_light_2012_2012_3rd_run_light_2-fq-gz_iglblastn|1810023|IGKV3D-15*01|IGHJ6*02|0|174.3                              EIVMTQSPATLSVSPGERATLSCRASQSVSSN-LAWYQQKPGQAPRLLIYGTSTSATGIPARF----SGSGSGSGTEFTLTISSLQSEDFA-VYYCQQYNSWPP-LFTFGPGTKVDVK
Huang_2016_light_2012_2012_3rd_run_light_2-fq-gz_iglblastn|234032|IGKV3D-15*01|IGHJ6*02|1|174.3                               EIVMTQSPATLSVSPGERATLSCRASQSVSSN-LAWYQQKPGQAPRLLIYGTSTRATGIPARF----SGRGSGSGTEFTLTISSLQSEDFA-VYYCQQYNSWPP-LCTFGPGTKVDVK
Huang_2016_light_2012_2012_3rd_run_light_2-fq-gz_iglblastn|2199405|IGKV3D-15*01|IGHJ6*02|0|173.2                              EIVMTQSPATLSVSPGERATLSCRASQSVRSN-LAWYQQKPAQAPRLLIYGTSTRATGIPARF----SGSGSGSGTEFTLTISSLQSEDFA-VYYCQQYNSWPP-LFTFGPGTKVDVK
Huang_2016_light_2012_2012_3rd_run_light_2-fq-gz_iglblastn|2419924|IGKV3D-15*01|IGHJ6*02|1|172.5                              EIVMTQSPATLSVSPGERATLSCRASQSVSSN-LAWYQHKPGQAPRLLVYGTSTRATGIPARF----SGSGSGSGTEFTLTISSLQSEDFA-VYYCQQYNSWPP-LFTFGPGTKVDVK
Huang_2016_light_2012_2012_3rd_run_light_2-fq-gz_iglblastn|1807280|IGKV3D-15*01|IGHJ6*02|1|172.3                              EIVMTQPPATLSVSPGERATLSCRSSQSVSSN-LAWYQQKPGQAPRLLIYGTSTRATGIPARF----SGSGSGSGTEFTLTISSLQSEDFA-VYYCQQYNSWPP-LFTFGPGTKVDVK
Huang_2016_light_2012_2012_3rd_run_light_2-fq-gz_iglblastn|645763|IGKV3D-15*01|IGHJ6*02|1|172.2                               EIVMTQSPATLSVSPGERATLSCRASQSVSSN-LAWYQQKPGQAPRLLIYGTSTRATGIPAMF----SGSGSGSGTEFTLTISSLQSEDFA-VYYCQQYNSWPP-LFTFGPGTKVDVK
Huang_2016_light_2012_2012_3rd_run_light_2-fq-gz_iglblastn|1692627|IGKV3D-15*01|IGHJ6*02|2|171.9                              EIVMTQSAATLSVSPGERATLSCRASQSVSSN-LAWYQQKPGQAPRLLIYGTSTRATGIPARF----SGSGSGSGTEFTLTIRSLQSEDFA-VYYCQQYNSWPP-LFTFGPGTKVDVK
Huang_2016_light_2012_2012_3rd_run_light_2-fq-gz_iglblastn|1653873|IGKV3D-15*01|IGHJ6*02|2|171.6                              EIVMTQSPATLSVSPGERATLSCRASQSVSSN-LAWYQQNPGQAPRLLIYGTSPRATGIPARF----SGSGSGSGTEFTLTISSLQSEDFA-VYYCQQYNSWPP-LFTFGPGTKVDVK
Huang_2016_light_2012_2012_3rd_run_light_2-fq-gz_iglblastn|1015318|IGKV3D-15*01|IGHJ6*02|1|170.4                              EIVMTQSPATLSVSPGERATLSGRASQSVSSN-LAWYQQKPGQAPRLLIYGTSTRATGIPARF----SGSGSGSGTEFTLTISSLQSEDFA-VYYCQQYNSWPP-LFTFGPGTKVDVK
Huang_2016_light_2012_2012_3rd_run_light_2-fq-gz_iglblastn|181476|IGKV3D-15*01|IGHJ6*02|2|169.6                               EIVMTQSPATLSVSPGERATLSCRASQSVSSN-LAWYQQKPGQAPRLLIYGTSTRATGIPARF----RCSGSGSGTEVTLTISSLQSEDFA-VYYCQQYNSWPP-LFTFGPGTKVDVK
Huang_2016_light_2012_2012_3rd_run_light_2-fq-gz_iglblastn|1629242|IGKV3D-15*01|IGHJ6*02|2|167.6                              EIVMTQSPATLSVSPGERATLSCRASQRFSSN-LAWYQQKPGQAPRLLIYGTSTRATGIPARC----SGSGSGSGTEFTLTISSLQSEDFA-VYYCQQYNSWPP-LFTFGPGTKVDVK
Huang_2016_light_2012_2012_3rd_run_light_2-fq-gz_iglblastn|1570821|IGKV3D-15*01|IGHJ6*02|1|167.5                              EIVMTQSPATLSVSPGERATLSCRASQSVSSN-LACYQQKPGQAPRRLIYGTSTRATGIPARF----SGSGSGSGTEFTLTISSLQSEDFA-VYYCQQYNSWPP-LFTFGPGTKVDVK
Huang_2016_light_2012_2012_3rd_run_light_2-fq-gz_iglblastn|777100|IGKV3D-15*01|IGHJ6*02|3|166.6                               EIVMTQFPATLSVSPGERATLSCRASQSVSSN-FAWYQQKPGQAPRLLIYGTSTRATGIPAGF----SGSGSGSGTEFTLTISSLQSEDFA-VYYCQQYNSWPP-LFTFGPGTKVDVK
Huang_2016_light_2012_2012_3rd_run_light_2-fq-gz_iglblastn|2656584|IGKV3D-15*01|IGHJ6*02|3|166.5                              EIVMTQSPATLSVSPGERATLSCRASQSVSSN-LAWYQQKPGQAPRLLIDGTSTGATGIPARF----SGSGSGSGTEFNLTISSLQSEDFA-VYYCQQYNSWPP-LFTFGPGTKVDVK
Huang_2016_light_2012_2012_3rd_run_light_2-fq-gz_iglblastn|2167537|IGKV3D-15*01|IGHJ6*02|3|164.8                              EIVMTQSPATLSVSPGERATLSCRASQSVSSN-LAWYQQKPCQAPRLLIYGTSTRATGIPAMC----SGSGSGSGTEFTLTISSLQSEDFA-VYYCQQYNSWPP-LFTFGPGTKVDVK
Huang_2016_light_2012_2012_3rd_run_light_2-fq-gz_iglblastn|3068795|IGKV3D-15*01|IGHJ6*02|3|163.7                              EIVMTQSPATLSVSPGERATLSCRASQSVSSN-LAWYQQKPGQAPRLLIYGTSTRATGIPARL----SGIGSGSGTEFTLTISSLQSDDFA-VYYYQQYNSWPP-LFTFGPGTKVDVK
Huang_2016_light_2012_2012_3rd_run_light_2-fq-gz_iglblastn|2501622|IGKV3D-15*01|IGHJ6*02|5|160.3                              EIVMPQSPATLSVPPGERATLSCRASQSVSSN-LAWYQQKPGQAPRLLIDGTSTRATGSPARF----SGSGSGSGTEFTLNISSLQSEDFA-VYYCQQYNSWPP-LFTFGPGTKVDVK
Huang_2016_light_2012_2012_3rd_run_light_2-fq-gz_iglblastn|1671853|IGKV3D-15*01|IGHJ6*02|4|159.8                              EIVMTQSPATLSVSPGERATLSGRASQSVSSN-LAWYQQKPGQAPRLLIYGTCTRATGSPARC----SGSGSGSGTEFTLTISSLQSEDFA-VYYCQQYNSWPP-LFTFGPGTKVDVK
Huang_2016_light_2014_2014_3rd_run_light_2-fq-gz_iglblastn|87135|IGKV3D-15*01|IGHJ6*02|9|168.1                                EVVMTQSPSTLSVSPGERVTLSCRASQSIST-TLAWYKQKPGQAPRLRVFGASTRATGIPATGVPMGFS-GSGSGTDFTLTISSLRSEDFA-VYYCQQYNHWPL---TFGGGTKVEIK
Huang_2016_light_2015_2015_1st_run_light_1-fq-gz_iglblastn|11249|IGKV3D-15*01|IGHJ6*02|1|182.4                                EIVMTQSPATLSVSPGERATLSCRASQSVSTN-LAWYQQKPGQAPRLLIYHVSTRATGIPARF----SGSGSGSGTEFTLTISSLQSEDFA-VYYCQQYNSWPP--YTFGQGTKLEIK
Huang_2016_light_2015_2015_1st_run_light_1-fq-gz_iglblastn|516982|IGKV3D-15*01|IGHJ6*02|2|181.9                               EIVMTQSPATLSVSPGERATLSCRASQSVSTN-LAWYQQKPGQTPRLLIYHVSTRATGIPARF----SGSGSGSGTEFTLTISSLQSEDFA-VYYCQQYNSWPP--YTFGQGTKLEIK
Huang_2016_light_2015_2015_1st_run_light_1-fq-gz_iglblastn|135908|IGKV3D-15*01|IGHJ6*02|1|181.1                               EIVMTQSPATLSVSPGERATLSCRASQSVSTN-LAWYQQKPGQAPRLLIYPVSTRATGIPARF----SGSGSGSGTEFTLTISSLQSEDFA-VYYCQQYNSWPP--YTFGQGTKLEIK
Huang_2016_light_2015_2015_1st_run_light_1-fq-gz_iglblastn|374455|IGKV3D-15*01|IGHJ6*02|2|181.0                               EIVMTQSPATLSVSPGERATLSCRASQSVSTN-LAWYQQKPGQAPRLLIYHVSTRATGIPARF----SGSGCGSGTEFTLTISSLQSEDFA-VYYCQQYNSWPP--YTFGQGTKLEIK
Huang_2016_light_2015_2015_1st_run_light_1-fq-gz_iglblastn|336544|IGKV3D-15*01|IGHJ6*02|1|180.9                               EIVMTQSPATLSVSPGERATLSCRASQRVSTN-LAWYQQKPGQAPRLLIYHVSTRATGIPARF----SGSGSGSGTEFTLTISSLQSEDFA-VYYCQQYNSWPP--YTFGQGTKLEIK
Huang_2016_light_2015_2015_1st_run_light_1-fq-gz_iglblastn|158440|IGKV3D-15*01|IGHJ6*02|2|180.7                               EIVMTQSPATLSVSPGERATLSCRASQSVSTN-LAWYQQKPGQAPRLLIYHVSPRATGIPARF----SGSGSGSGTEFTLTISSLQSEDFA-VYYCQQYNSWPP--YTFGQGTKLEIK
Huang_2016_light_2015_2015_1st_run_light_1-fq-gz_iglblastn|170256|IGKV3D-15*01|IGHJ6*02|2|180.3                               EIVMTQSPATLSVSPGERATLSCRASQSVSTN-LAWYRQKPGQAPRLLIYHVSTRATGIPARF----SGSGSGSGTEFTLTISSLQSEDFA-VYYCQQYNSWPP--YTFGQGTKLEIK
Huang_2016_light_2015_2015_1st_run_light_1-fq-gz_iglblastn|187190|IGKV3D-15*01|IGHJ6*02|2|180.2                               EIVMTQSPATLSVSPGERATLSCRASQSVSTN-LAWYQQKPGQAPRPLIYHVSTRATGIPARF----SGSGSGSGTEFTLTISSLQSEDFA-VYYCQQYNSWPP--YTFGQGTKLEIK
Huang_2016_light_2015_2015_1st_run_light_1-fq-gz_iglblastn|462483|IGKV3D-15*01|IGHJ6*02|1|179.2                               EIVMTQSPATLSVSPGERATLSCRARQSVSTN-LAWYQQKPGQAPRLLIYHVSTRATGIPARF----SGSGSGSGTEFTLTISSLQSEDFA-VYYCQQYNSWPP--YTFGQGTKLEIK
Huang_2016_light_2015_2015_1st_run_light_1-fq-gz_iglblastn|97668|IGKV3D-15*01|IGHJ6*02|2|178.8                                EIVMTQSPATLSVSPGERASHSCRASQSVSTN-LAWYQQKPGQAPRLLIYHVSTRATGIPARF----SGSGSGSGTEFTLTISSLQSEDFA-VYYCQQYNSWPP--YTFGQGTKLEIK
Huang_2016_light_2015_2015_1st_run_light_1-fq-gz_iglblastn|22519|IGKV3D-15*01|IGHJ6*02|3|178.2                                EIVMTQSPATLSVSPGERATLSCRASQSVSTN-LAWYQQNPGHAPRLLIYHVSTRATGIPARF----SGSGSGSGTEFTLTISSLQSEDFA-VYYCQQYNSWPP--YTFGQGTKLEIK
Huang_2016_light_2015_2015_1st_run_light_1-fq-gz_iglblastn|353913|IGKV3D-15*01|IGHJ6*02|2|177.5                               EIVMTQSPATLSVSPGERATLSCRASQSVSTN-LAWYQQKPGQAPRLLIYNVSTRATGIPARF----SGRGSGSGTEFTLTISSLQSEDFA-VHYCQQYNSWPP--YTFGQGTKLEIK
Huang_2016_light_2015_2015_1st_run_light_1-fq-gz_iglblastn|210885|IGKV3D-15*01|IGHJ6*02|3|175.6                               EIVMTQSPATLSVSPGERATLSCRASQSVSTN-LAWYQQKPCQAPRLLIYHVSTRATGSPARF----SGSGSGSGTEFTLTISSLQSEDVA-VYYCQQYNSWPP--YTFGQGTKLEIK
Huang_2016_light_2015_2015_1st_run_light_1-fq-gz_iglblastn|31876|IGKV3D-15*01|IGHJ6*02|2|175.5                                EIVMTQSPATLSVSPGERATLSCRASQSVSTN-LALYQQKPGQAPRLLIYHVSTRATGIPARF----SGSGSGSGTEFTLTISSLQSEDFA-VYYCQQYNSWPP--YTFGQGTKLEIK
Huang_2016_light_2015_2015_1st_run_light_1-fq-gz_iglblastn|308605|IGKV3D-15*01|IGHJ6*02|4|175.2                               EIVMTQSPATLSVSPGERATLSCRASQSVSTN-LSWYQQKPGQAPGLLIYHVSTRANGSPARF----SGSGSGSGTEFTLTISSLQSEDFA-VYYCQQYNSWPP--YTFGQGTKLEIK
Huang_2016_light_2015_2015_1st_run_light_1-fq-gz_iglblastn|377445|IGKV3D-15*01|IGHJ6*02|3|175.0                               EIVMTQSPATLSVSPGERATLPCRASQSVSTN-LAWYQQKPGQAPRPLIYPVSTRATGIPARF----RGSGSGSGTEFTLTISSLQSEDFA-VYYCQQYNSWPP--YTFGQGTKLEIK
Huang_2016_light_2015_2015_1st_run_light_1-fq-gz_iglblastn|540436|IGKV3D-15*01|IGHJ6*02|3|174.5                               EIVMTQSPATLSVSPGERATLSCRASQSVSTN-LAWYPQKPGQAPRLLIDHVSTRATGIPARF----SGSGSGSGTEFTLTISSLQSEDFA-VYYCQQYNSWPP--YTFGQGTKLEIK
Huang_2016_light_2015_2015_1st_run_light_1-fq-gz_iglblastn|56775|IGKV3D-15*01|IGHJ6*02|3|173.9                                EIVMTQSPATLSVSPGERATLSCRASQSVSTN-LAWYQQKPGQAPRLPIYHVSTRATGIPARF----SGSGSGSGTECTLTISSLQSEDFA-VYYCQQYNSWPP--YTFGQGTKLEIK
Huang_2016_light_2015_2015_1st_run_light_1-fq-gz_iglblastn|28375|IGKV3D-15*01|IGHJ6*02|3|172.9                                EIVMTQSPATLSVSPGERATLSCRASQSVSTN-LAWYQQKPGQAPRLLIYHVATRATGIPARF----SGSGSGSGTEVTLTISSLQSEDFA-VYYCQQYNSWPP--YTFGQGTKQEIK
Huang_2016_light_2015_2015_1st_run_light_1-fq-gz_iglblastn|92274|IGKV3D-15*01|IGHJ6*02|4|171.8                                EIVMTQSPATLSVSPGERATLSCRASQSVSTN-LAWYQKKPGQAPRLHIYPVSTRATGIPARC----SGSGSGSGTEFTLTISSLQSEDFA-VYYCQQYNSWPP--YTFGQGTKLEIK
Huang_2016_light_2015_2015_1st_run_light_1-fq-gz_iglblastn|235710|IGKV3D-15*01|IGHJ6*02|6|166.3                               EIVMTQSPATLSVSPGERATLSCRASQSVSTN-LAWYQQKPGQAPRLLINHVSTRATGTPARF----RSMGSGAGTECTLTISSLQSEDFA-VYYCQQYNSWPP--YTFGQGTKLEIK
Huang_2016_light_2015_2015_2nd_run_light_1-fq-gz_iglblastn|521992|IGKV3D-15*01|IGHJ6*02|1|183.7                               EIVMTQSPATLSVSPGERVTLSCRASQSVSTN-LAWYQQKPGQAPRLLIYHVSTRATGIPARF----SGSGSGSGTEFTLTISSLQSEDFA-VYYCQQYNSWPP--YTFGQGTKLEIK
Huang_2016_light_2015_2015_2nd_run_light_1-fq-gz_iglblastn|557968|IGKV3D-15*01|IGHJ6*02|1|182.5                               EIVMTQSPATLSVSPGERATLSCRASQSVSTN-LAWYQQKPGQAPRLLIYNVSTRATGIPARF----SGSGSGSGTEFTLTISSLQSEDFA-VYYCQQYNSWPP--YTFGQGTKLEIK
Huang_2016_light_2015_2015_2nd_run_light_1-fq-gz_iglblastn|61234|IGKV3D-15*01|IGHJ6*02|1|182.4                                EIVMTQSPATLSVSPGERATLSCRASQSVSTN-LAWYQQKPGQAPRLLIYHVSTRATGIPARF----SGSGSGSGTEFTLTISSLQSEDFA-VYYCQQYNSWPP--YTFGQGTKLEIK
Huang_2016_light_2015_2015_2nd_run_light_1-fq-gz_iglblastn|317928|IGKV3D-15*01|IGHJ6*02|2|181.4                               EIVMTQSPATLSMSPGERATLSCRASQSVSTN-LAWYQQKPGQAPRLLIYHVSTRATGIPARF----SGSGSGSGTEFTLTISSLQSEDFA-VYYCQQYNSWPP--YTFGQGTKLEIK
Huang_2016_light_2015_2015_2nd_run_light_1-fq-gz_iglblastn|779408|IGKV3D-15*01|IGHJ6*02|2|181.2                               EIVMTQSPATLSVSPGERATLSCRASQSVSTN-LAWYQQKPGQAPRLLIYHVSTRATGIPARF----SGSGAGSGTEFTLTISSLQSEDFA-VYYCQQYNSWPP--YTFGQGTKLEIK
Huang_2016_light_2015_2015_2nd_run_light_1-fq-gz_iglblastn|543880|IGKV3D-15*01|IGHJ6*02|1|180.1                               EIVMTQSPATLSVSPGERATLSCRASQSVSTN-LAWYQQKPGQAPRLLIYHVSTWATGIPARF----SGSGSGSGTEFTLTISSLQSEDFA-VYYCQQYNSWPP--YTFGQGTKLEIK
Huang_2016_light_2015_2015_2nd_run_light_1-fq-gz_iglblastn|840286|IGKV3D-15*01|IGHJ6*02|2|178.8                               EIVMTQSPATLSVSPGERATLSCRASQSVSTN-LAWYQQKPGQAPRLLIYHVSTRATGSPARF----SGSGSGSGTEFTLTISSLQSEDFA-VYYCQQYNSWPP--YTFGQGTKLEIK
Huang_2016_light_2015_2015_2nd_run_light_1-fq-gz_iglblastn|239012|IGKV3D-15*01|IGHJ6*02|2|178.8                               EIVMTQSPATLSVSPGERATLSCRASQSVSTN-LAWYQQKPGQAPRLRIYHVSTRATGIPARF----SGSGSGSGTEFTLTISSLQSEDFA-VYYCQQYNSWPP--YTFGQGTKLEIK
Huang_2016_light_2015_2015_2nd_run_light_1-fq-gz_iglblastn|266250|IGKV3D-15*01|IGHJ6*02|2|178.8                               EIVMTQSPATLSVSPGERATLSCRASQSVSTN-LAWYQQKPGQAPRLLIYHVSTRATCIPARF----SGSGSGSGTEFTLTISSLQSEDFA-VYYCQQYNSWPP--YTFGQGTKLEIK
Huang_2016_light_2015_2015_2nd_run_light_1-fq-gz_iglblastn|58623|IGKV3D-15*01|IGHJ6*02|2|178.6                                EIVMTQSPATLSVSPGERATLSCRASQSVSTN-LAWYQQKPGQAPRLLIYHVSTRASGIPARF----SGSGSGSGTEFTLTSSSLQSEDFA-VYYCQQYNSWPP--YTFGQGTKLEIK
Huang_2016_light_2015_2015_2nd_run_light_1-fq-gz_iglblastn|591129|IGKV3D-15*01|IGHJ6*02|2|178.2                               EIVMTQSPATLSVSPGERATLSCRASQSVSTN-LAWYQQKPGQAPRLLIDHVSTRATGIPARF----SGSGSGSGTEFTLTISSLQSEDFA-VYYCQQYNSWPP--YTFGQGTKLEIK
Huang_2016_light_2015_2015_2nd_run_light_1-fq-gz_iglblastn|779704|IGKV3D-15*01|IGHJ6*02|3|177.7                               EIVMTQSPATLSVSPGERATLSCRASQSVSTN-LAWYQQKPGQAPRLLIYHVSTRATGSPARF----SGSGAGSGTEFTLTISSLQSEDFA-VYYCQQYNSWPP--YTFGQGTKLEIK
Huang_2016_light_2015_2015_2nd_run_light_1-fq-gz_iglblastn|429230|IGKV3D-15*01|IGHJ6*02|3|176.4                               EIVMTQSPATLSVSPGERATLSCRASQSVSTT-LAWYQQKPGQAPRLLIFHVSTRATGSPARF----SGSGSGSGTEFTLTISSLQSEDFA-VYYCQQYNSWPP--YTFGQGTKLEIK
Huang_2016_light_2015_2015_2nd_run_light_1-fq-gz_iglblastn|291619|IGKV3D-15*01|IGHJ6*02|3|176.1                               EIVMTQSPATLSVSPGERATLACRASQSVSTN-LAWYQQKPGQAPRLLIYHISTRAASIPARF----SGSGSGSGTKFTLTISSLQSEDFA-VYYCQQYNSWPP--YTFGQGTKLEIK
Huang_2016_light_2015_2015_2nd_run_light_1-fq-gz_iglblastn|365402|IGKV3D-15*01|IGHJ6*02|3|175.1                               EIVMTQSPATLSVSPGERATLSCRASQSVSTN-LAWYPQKPGQAPRLLIYHVSTRATGIPASF----SGSGSGSGTEFTLTISSLQSEDFA-VYYCQQYNSWPP--YTFGQGTKLEIK
Huang_2016_light_2015_2015_2nd_run_light_1-fq-gz_iglblastn|831606|IGKV3D-15*01|IGHJ6*02|3|173.5                               EIVMTQSPATLSVSPGERATLSCRASQSVSTN-LARYKQKPGQAPRLLIYHVSTRATGIPARF----SGSGSGSGTEFTLTISSLQSEDFA-VYYCQQYNSWPP--YTFGQGTKLEIK
Huang_2016_light_2015_2015_3rd_run_light_2-fq-gz_iglblastn|423928|IGKV3D-15*01|IGHJ6*02|1|182.7                               EIVMTQSPATLSVSPGERATLSCRASQSVSTN-LAWYQQKPGQAPRLLIYQVSTRATGIPARF----SGSGSGSGTEFTLTISSLQSEDFA-VYYCQQYNSWPP--YTFGQGTKLEIK
Huang_2016_light_2015_2015_3rd_run_light_2-fq-gz_iglblastn|30383|IGKV3D-15*01|IGHJ6*02|1|182.4                                EIVMTQSPATLSVSPGERATLSCRASQSVSTN-LAWYQQKPGQAPRLLIYHVSTRATGIPARF----SGSGSGSGTEFTLTISSLQSEDFA-VYYCQQYNSWPP--YTFGQGTKLEIK
Huang_2016_light_2015_2015_3rd_run_light_2-fq-gz_iglblastn|195599|IGKV3D-15*01|IGHJ6*02|2|181.2                               EMVMTQSPATLSVSPGERATLSCRASQSVSTN-LAWYQQKPGQAPRLLIYHVSTRATGIPARF----SGSGSGSGTEFTLTISSLQSEDFA-VYYCQQYNSWPP--YTFGQGTKLEIK
Huang_2016_light_2015_2015_3rd_run_light_2-fq-gz_iglblastn|797473|IGKV3D-15*01|IGHJ6*02|1|181.1                               EIVMTQSPATLSVSPGERATLSCRASQSVSTN-LAWYQQKPGQAPRLLIYPVSTRATGIPARF----SGSGSGSGTEFTLTISSLQSEDFA-VYYCQQYNSWPP--YTFGQGTKLEIK
Huang_2016_light_2015_2015_3rd_run_light_2-fq-gz_iglblastn|603865|IGKV3D-15*01|IGHJ6*02|2|181.0                               EIVMTQSPATLSVSPGERATLSCRASQSVSPN-LAWYQQKPGQAPRLLIYHVSTRATGIPARF----SGSGSGSGTEFTLTISSLQSEDFA-VYYCQQYNSWPP--YTFGQGTKLEIK
Huang_2016_light_2015_2015_3rd_run_light_2-fq-gz_iglblastn|845250|IGKV3D-15*01|IGHJ6*02|1|180.6                               EIVMTQSPATLSVSPGERATLSCRASQSVSTN-LAWYQQKPGRAPRLLIYHVSTRATGIPARF----SGSGSGSGTEFTLTISRLQSEDFA-VYYCQQYNSWPP--YTFGQGTKLEIK
Huang_2016_light_2015_2015_3rd_run_light_2-fq-gz_iglblastn|402089|IGKV3D-15*01|IGHJ6*02|2|180.4                               EIVMTQSPATLSVSPGERATLSCRASQSVSTN-FAWYQQKPGQAPRLLIYHVSTRATGIPARF----SGSGSGSGTEFTLTISSLQSEDFA-VYYCQQYNSWPP--YTFGQGTKLEIK
Huang_2016_light_2015_2015_3rd_run_light_2-fq-gz_iglblastn|513827|IGKV3D-15*01|IGHJ6*02|1|179.9                               EIVMTQSPATQSVSPGERATLSCRASQSVSTN-LAWYQQKPGQAPRLLIYHVSTRATGIPARF----SGSGSGSGTEFTLTISSLQSEDFA-VYYCQQYNSWPP--YTFGQGTKLEIK
Huang_2016_light_2015_2015_3rd_run_light_2-fq-gz_iglblastn|82752|IGKV3D-15*01|IGHJ6*02|2|179.9                                EIVMTQSPATLFVSPGERATLSCRASQSVSTN-LAWYQQKPGQAPRLLIYHVSTRATGIPARF----SGSGSGSGTEFTLTISSLQSEDFA-VYYCQQYNSWPP--YTFGQGTKLEIK
Huang_2016_light_2015_2015_3rd_run_light_2-fq-gz_iglblastn|577717|IGKV3D-15*01|IGHJ6*02|2|179.3                               EIVMTQSPATLSVSPGERATLSCRASQSVSTN-LAWYQQKPCQAPRLLIYHVSTRATGIPARF----SGSGSGSGTEFTLTISSLQSEDFA-VYYCQQYNSWPP--YTFGQGTKLEIK
Huang_2016_light_2015_2015_3rd_run_light_2-fq-gz_iglblastn|317961|IGKV3D-15*01|IGHJ6*02|2|178.7                               EIVMTQSPATLSVSPGERATLSCRASQSVSTN-LAWYQQKPGQAPRLLIYHVSTRATGIPASF----SGSGSGSGTEFTLTISSLQSEDFA-VYYCQQYNSWPP--YTFGQGTKLEIK
Huang_2016_light_2015_2015_3rd_run_light_2-fq-gz_iglblastn|870296|IGKV3D-15*01|IGHJ6*02|1|178.0                               EIVMTQSPATLSVSPGERATLSCRASQSVSTN-LAWYQQKPGQAPRRLIYLVSTRATGIPARF----SGSGSGSGTEFTITISSLQSEDVA-VYYCQQYNSWPP--YTFGQGTKLEIK
Huang_2016_light_2015_2015_3rd_run_light_2-fq-gz_iglblastn|690441|IGKV3D-15*01|IGHJ6*02|2|177.5                               EIVMTQSPATLSVSPGERATLSCRASQSVSTN-VAWYQQKPGQAPRLLIYHVSTRDSGIPARV----SGSGSGSGTEFTLTISSLQSEDFA-VYYCQQYNSWPP--YTFGQGTKLEIK
Huang_2016_light_2015_2015_3rd_run_light_2-fq-gz_iglblastn|477026|IGKV3D-15*01|IGHJ6*02|2|177.0                               EIVMTQSPATLSVSPGERATLSCRASQSVSTN-LAWYHQKPGQAPRLLIYHVSTRATGIPARL----SGSGSGSGTEFTLTISSLQSEDFA-VYYCQQYNSWPP--YTFGQGTKLEIK
Huang_2016_light_2015_2015_3rd_run_light_2-fq-gz_iglblastn|800937|IGKV3D-15*01|IGHJ6*02|3|176.8                               EIVMTQSPATLSVSPGERATLSCRASQSVSTN-LAWYQQKPGQAPRLLIYHVSTRATGSPARF----SGSGSGSGTEFTLTISSLQSEDFA-GYYCQQYNSWPP--YTFGQGTKLEIK
Huang_2016_light_2015_2015_3rd_run_light_2-fq-gz_iglblastn|721569|IGKV3D-15*01|IGHJ6*02|3|175.1                               EIVMTQSPATLSLSPGERATLSCRASQSVSTN-LAWYQQKPGQAPRLLIYHVSTTATGIPAGF----SGSGSGSGTEFTLTISSLQSEDFA-VYYCQQYNSWPP--YTFGQGTKLEIK
Huang_2016_light_2015_2015_3rd_run_light_2-fq-gz_iglblastn|641625|IGKV3D-15*01|IGHJ6*02|3|173.8                               EIVMTQSPATLSVSPGERATLSCRASQSVSTN-LAWYQQKPGQAPRLRIYHVSTRATGSPARF----RGSGSGSGTEFTLTISSLQSEDFA-VYYCQQYNSWPP--YTFGQGTKLEIK
Huang_2016_light_2015_2015_3rd_run_light_2-fq-gz_iglblastn|973461|IGKV3D-15*01|IGHJ6*02|4|173.7                               EIVMTQSPATLSVSPGERATLSCRASQRFSTN-LAWYQQKPGQAPRLRIYHVSTRATGIPARF----SGSGSGSGTEFTLTISSLQSEDCA-VYYCQQYNSWPP--YTFGQGTKLEIK
Huang_2016_light_2015_2015_3rd_run_light_2-fq-gz_iglblastn|260736|IGKV3D-15*01|IGHJ6*02|2|173.2                               EIVMTQSPATLFVSPGERATLSCRASQSVSTN-VAWYQQKPGQAPRLLLYHVSTSATGIPARF----SGRGSGSGTEFTLTISSLQSEDFA-VYYCQQYNSWPP--YTFGQGTKLEIK
Huang_2016_light_2015_2015_3rd_run_light_2-fq-gz_iglblastn|990049|IGKV3D-15*01|IGHJ6*02|4|172.6                               EIVMTQSPATLSVSPGERAPLSCRASPSVSTN-LAWYQQQPGQAPRLLIYHVSTRATGIPARF----RGSGSGSGTEFTLTISSLQAEDFA-VYYCQQYNSWPP--YTFGQGTKLEIK
Huang_2016_light_2015_2015_3rd_run_light_2-fq-gz_iglblastn|346274|IGKV3D-15*01|IGHJ6*02|5|172.6                               -LVMTQSPATLSVSPGERATLSCRASQSVSTN-LAWYQQKPGQAPRLLIYHVSTRATGIPARV----SVSGSWSGTEFTLTISSLQSEDFA-VYYCQQYNSWPT--YTFGQGTKLEIK
Huang_2016_light_2015_2015_3rd_run_light_2-fq-gz_iglblastn|683900|IGKV3D-15*01|IGHJ6*02|4|172.4                               EIVMTQSPATLSVSPGERATLSCRASQSVSPN-LAWYQQKPGQAPRLLIYHVSTRATVIPARF----SGSGSGSGTEFTRTISSLQSEDFA-VYYCQQYNSWPP--YTFGQGTKLEIK
Huang_2016_light_2015_2015_3rd_run_light_2-fq-gz_iglblastn|935118|IGKV3D-15*01|IGHJ6*02|3|172.3                               EIVMTQSPATLSVSPGERATLSYRASQSVSTN-LAWYQQRPGQAPRLLIYHVSTRATGSPARF----SGSGSGSGTEFTLTISSLQSEDFA-VYYCQQYNSWPP--YTFGQGTKLEIK
Huang_2016_light_2015_2015_3rd_run_light_2-fq-gz_iglblastn|609328|IGKV3D-15*01|IGHJ6*02|4|171.8                               EIVMTQSPATLSVSPGERATLSCRASQSVSTN-LAWYQQKPGQAPRLLIYHVSTRATGSPVRF----SGSGSGSGTEFTRTISSLQSEDFA-VYFCQQYNSWPP--YTFGQGTKLEIK
Huang_2016_light_2015_2015_3rd_run_light_2-fq-gz_iglblastn|985487|IGKV3D-15*01|IGHJ6*02|5|170.3                               EIVMTQSPATLSVSPGERATLSCRASRSGSNN-LAWYQQKHGQVPRPLIYHVSTRATGIPSRF----SGSGSGSGTEFTLTISSLQSEDFA-VYYCQQYNSWPP--YTFGQGTKLEIK
Schanz_2014_L_chain_159_wk94_Schanz_159_wk94_nucleotide_renamed_igblastn_Bulk|Query_418675|IGKV3D-15*01|IGHJ1*01|0|171.1      EIVMTQSPATLSVSPGERATLSCRASQSVGVK-LAWYQQKPGQAPRLLIYGASTRTTGIPARF----SGSGSGSGTEFTLTISSLQSEDFA-VYYCQQYDSWPP--GTFGPGTKVDLK
Wu_2011_Light_pt45_kappa_iglblastn|154794|IGKV3D-15*01|IGHJ1*01|2|179.0                                                       EIVLTQSPGTLSLSPGERATLSCRASQSVSSSYLAWYQQRPGQAPRLLIYGASTRATGIPARF----SGSGNGSGTEFTLTISSLQSEDVA-TYYCQKYNT--A-PWTFGQGTKVEMK
Wu_2011_Light_pt45_kappa_iglblastn|193669|IGKV3D-15*01|IGHJ1*01|6|168.6                                                       EIVMTQSPATLSVSPGERATLSCRASQSVSSN-LAWYQQKPGQAPRLLIYGASTRATGIPARV----SV-AVGLGTEFTLTISSMQSEDFA-VYYCQQYNNWPP--LTFGGGTKVEIK
Wu_2015_Light_Visit_0_L-chain_0-visit_1995-year_03-month_20-day_iglblastn|231701|IGKV3D-15*01|IGHJ3*02|7|157.4                EIVMTQSPATLSVSPGERVTLSCRASQSVRD-DLAWYQQKPGQAPRLLIYGISTRGHWCPSQ-----GSVTVRSGTEFTLTISSIQSEDFA-VYYCQQYNSWPL---TFGGGTKVEIK
Wu_2015_Light_Visit_0_L-chain_0-visit_1995-year_03-month_20-day_iglblastn|13416|IGKV3D-15*01|IGHJ3*02|5|154.3                 EIVMTQSPATLSVSPGERATLSCRASQSVSS-NLAWYQRKPGQAPRLLIYGASTRAPRYPRP-----GSVAVGRGTEFTLIISSMQSEDFA-VYYCQQYNNWPY---TFGQGTKLEIK
Wu_2015_Light_Visit_A_L-chain_A-visit_2001-year_07-month_30-day_iglblastn|394978|IGKV3D-15*01|IGHJ3*02|1|178.5                EIVMTQSPAVLSVSPGERATLSCRASQNIRSN-LAWYQQRPGQAPRLLIYGASTRATGIPARF----SGSGNGSGTEFTLTISSLQPEDFA-VYYCQQCNNWP---LTFGQGTRLEIK
Wu_2015_Light_Visit_A_L-chain_A-visit_2001-year_07-month_30-day_iglblastn|91226|IGKV3D-15*01|IGHJ3*02|1|168.1                 EIVMTQSPAVLSVSPGERATLSCRASQNIRSN-LAWYQQRPGQAPRLLIYGASTRATGIPARF----SGSGNGSGTEFTLTISSLQSEDFA-VYHCLHYNNWPP--WTFGQGTKVENK
Wu_2015_Light_Visit_A_L-chain_A-visit_2001-year_07-month_30-day_iglblastn|342404|IGKV3D-15*01|IGHJ3*02|0|166.9                EIVMTQSPATLSVSPGERATLSCRASQSVSGN-LAWYQQKPGQAPRLLIYGASTRATGIPARF----SGSGNGSGTEFTLTISSLQSEDFV-VYHCLHYNNWPP--WTFGQGTKVENK
Wu_2015_Light_Visit_A_L-chain_A-visit_2001-year_07-month_30-day_iglblastn|55058|IGKV3D-15*01|IGHJ3*02|1|165.2                 EIVMTQSPAVLSVSPGERATLSCRASQNIRSN-LAWYQQRPGQAPRLLIYGASTRATGIPARF----SGSGNGSGTEFTLTISSLQSEDFV-VYHCLHYNNWPP--WTFGQGTKVENK
Wu_2015_Light_Visit_A_L-chain_A-visit_2001-year_07-month_30-day_iglblastn|151672|IGKV3D-15*01|IGHJ3*02|0|157.8                EIVLTQSPATLSFSPGETATLSCRASQSVSG-ALAWYQKRPGQSPRLLMYDASSRATGIPARF----SGSGNGSGTEFTLTISSLQSEDFV-VYHCLHYNNWP--PWTFGQGTKVENK
Wu_2015_Light_Visit_A_L-chain_A-visit_2001-year_07-month_30-day_iglblastn|391128|IGKV3D-15*01|IGHJ3*02|4|155.7                DILLTQSPGTLPLSPGERATLSCRASQSVSSNYLAWYQQKPGQAPRLLIHSASTRATGIPGPG----SV-AVGLGQEFTLTISSLQSEDIA-VYYCQQYNNWPP--WTFGQGTKVEIK
Wu_2015_Light_Visit_A_L-chain_A-visit_2001-year_07-month_30-day_iglblastn|325171|IGKV3D-15*01|IGHJ3*02|6|153.6                EIVLTQSPGTLSVSPGERATLSCRASQNIGL-KLAWYQQKPGQAPRLLIYGASTRAHWYPSQV----QS-AGGSGTDFTLTITSMQSEDFA-VYYCQQYINWSP--YTFGQGTKLEIK
Wu_2015_Light_Visit_A_L-chain_A-visit_2001-year_07-month_30-day_iglblastn|447251|IGKV3D-15*01|IGHJ3*02|18|106.1               EIVMTQSPATLSVSPGERATLSCRASQSVTN-NLAWYSADTWPASQTPHLWCIHQGHWCPSPG-----SVAVGLGQNFTLTISSLQSEDFA-IHFCQQYNHWPP-T--FGPGTKVDIK
Wu_2015_Light_Visit_B_L-chain_B-visit_2002-year_04-month_16-day_iglblastn|171066|IGKV3D-15*01|IGHJ3*02|1|169.5                EVVMTQSPATLSVSPGERATLSCRASQDIRS-NLAWYQQKPGQAPRLLMYDASTRATGLPARF----SGTWSGTGTEFTLTISGLQSEDIA-VYYCQQYDKWP--PLTFGGGTKVEIK
Wu_2015_Light_Visit_B_L-chain_B-visit_2002-year_04-month_16-day_iglblastn|306433|IGKV3D-15*01|IGHJ3*02|4|164.5                EIVMTQSPATLSVSPGERATLSCRASQSVSTN-LAWYQEKPGQAPRLLIYDASTRATGVPAQG----SV-AGGSGTEFTLTISSLQSEDFA-VYYCQQYGSSPP-MYTFGQGTKLEIK
Wu_2015_Light_Visit_B_L-chain_B-visit_2002-year_04-month_16-day_iglblastn|135812|IGKV3D-15*01|IGHJ3*02|6|152.2                EIVMTQSPATLSVSPGERATLSCRASQSVSS-NLAWYQQKPGQAPRLLIYGASTRGHWYPQP-----GSVAVGLGTEFTLTISSMQSEDFA-VYYCQQYNNWPL--LTFGGGTKVEIK
Wu_2015_Light_Visit_B_L-chain_B-visit_2002-year_04-month_16-day_iglblastn|230976|IGKV3D-15*01|IGHJ3*02|9|149.4                EIVMTQSPATLSVSPGERATLSCRASQSINY-NLAWYQQKPGLPPRLLIYSASSRATSYPRQV----QW-QVGLGTEFTLTISSLQSEDFA-VYYCQQYNDWLP--ITFGQGTRVEIK
Wu_2015_Light_Visit_B_L-chain_B-visit_2002-year_04-month_16-day_iglblastn|498935|IGKV3D-15*01|IGHJ3*02|7|147.2                EIVMTQSPATLSVSPGERGTLFCRATQSVSS-NLAWYQQKPGQAPRLLIHGASTRAHWYPQP-----GSVAGGSGTDFTLTISNIQSEDCA-VYYCQQYKDWPR--YTFGQGTKLEIK
Wu_2015_Light_Visit_C_L-chain_C-visit_2006-year_07-month_14-day_iglblastn|578804|IGKV3D-15*01|IGHJ3*02|8|157.1                EIVMTQSPATLSVSPGERATLSCRASQSVSS-NLAWYQQKPGQAPRLLIYGASTRATGIPSQV----QW-QWVWGQSFTLTISSMQSEDFA-VYYCQQYNNWPP--ITFGQGTRLEIK
Wu_2015_Light_Visit_C_L-chain_C-visit_2006-year_07-month_14-day_iglblastn|172853|IGKV3D-15*01|IGHJ3*02|15|129.6               EIVMTQSPATLSVSPGERATLSCRASQSVSS-NLAWYQQKPGQAPRLLIYGASTRATGIPARF-----S-GSGSGTGVHSHHPAACSLKILQFITVSKYNNWPR---TFGQGTKVEIK
Wu_2015_Light_Visit_C_L-chain_C-visit_2006-year_07-month_14-day_iglblastn|624095|IGKV3D-15*01|IGHJ3*02|13|129.4               EIVMTQSPATLSVSPGERVTLSCRASQSVST-NLAWYQQKPGQAPRLLIYGASTRATGFPDRF-----S-GGGSGTEFDSLPSAACSLKILQFITVSQYNNWPP--ITFGQGTRLDIK
Wu_2015_Light_Visit_D_L-chain_D-visit_2007-year_01-month_09-day_iglblastn|33268|IGKV3D-15*01|IGHJ3*02|0|177.5                 EIVMTQSPATLSVSPGERATLSCRASQSVSSN-LAWYQQKPGQAPRLLIYGASTRATGIPARF----SGRG-GSGTEFTLTISSLQSEDFA-VYYCQQYNNWPP--ITFGQGTRLEIK
Wu_2015_Light_Visit_D_L-chain_D-visit_2007-year_01-month_09-day_iglblastn|291912|IGKV3D-15*01|IGHJ3*02|1|175.0                EIVMTQSPAVLSVSPGERATLSCRASQNIRSN-LAWYQQRPGQAPRLLIYGASTRATGIPARF----SGSGNGSGTEFTLTISSLQSGDFA-VYYCQQYNNWPP--WTFGQGTKVEIK
Wu_2015_Light_Visit_D_L-chain_D-visit_2007-year_01-month_09-day_iglblastn|419752|IGKV3D-15*01|IGHJ3*02|4|170.0                EIVMTQSPATLSVSPGERATLSCRASQSVSSN-LAWYQQKPGQAPRLLIYGASTRAHWYPSQ-----GFSGSGSGTEFTLTISSLQSEDFA-VYYCQQYNNWPP-PWTFGQGTKVEIK
Wu_2015_Light_Visit_D_L-chain_D-visit_2007-year_01-month_09-day_iglblastn|93103|IGKV3D-15*01|IGHJ3*02|1|166.8                 EIVMTQSPAVLSVSPGERATLSCRASQNIRSN-LAWYQQRPGQAPRLLIYGASTRATGIPARF----SGSGNGSGTEFTLTISSLQSEDFV-VYHCLHYNNWPP--WTFGQGTKVEMK
Wu_2015_Light_Visit_D_L-chain_D-visit_2007-year_01-month_09-day_iglblastn|78151|IGKV3D-15*01|IGHJ3*02|1|165.2                 EIVMTQSPAVLSVSPGERATLSCRASQNIRSN-LAWYQQRPGQAPRLLIYGASTRATGIPARF----SGSGNGSGTEFTLTISSLQSEDFV-VYHCLHYNNWPP--WTFGQGTKVENK
Wu_2015_Light_Visit_D_L-chain_D-visit_2007-year_01-month_09-day_iglblastn|308850|IGKV3D-15*01|IGHJ3*02|7|141.0                EIVMTQSPATLSVSPGERATLSCRASQSISS-HLAWFQQKPGQAPRLLIYGTSTRAHWYPSP-----GSVAVGLGQTSLFTISSVQSEDFA-VYYCQQYNNWPP--YTFGQGTKLEIK
Wu_2015_Light_Visit_E_L-chain_E-visit_2007-year_07-month_12-day_iglblastn|542768|IGKV3D-15*01|IGHJ3*02|0|165.9                EIVLTQSPGTLSLSPGERATLSCRASQSMSRNYLAWYQQKPGQAPRLLIYGASTRATGIPARF----RGSVSGTGTEFILTISSLQSDDVA-VYYCQQYNDWPA-RYNFGQGTKLDIK
Wu_2015_Light_Visit_E_L-chain_E-visit_2007-year_07-month_12-day_iglblastn|327711|IGKV3D-15*01|IGHJ3*02|1|165.0                ---MTQSPVTLSVSPGERATLSCRASQSVNI-NLAWYQQKPGQAPRLLIYGASTRAAGTPSQG----FS-ASGSGTEFTLTISSLQSEDFA-VYYCQQYDIWPP--YTFGQGTKLEIK
Wu_2015_Light_Visit_E_L-chain_E-visit_2007-year_07-month_12-day_iglblastn|20304|IGKV3D-15*01|IGHJ3*02|0|164.0                 --VVTQSPATLSVSLGERATLSCKTSQRVSTN-LAWYQQKPGQAPRLLIYGASTRATGIPARF----SGSVSGTGTEFTLTISSLQSDDFA-VYYCQQYNDWPA-RYSFGQGTKLDIK
Wu_2015_Light_Visit_E_L-chain_E-visit_2007-year_07-month_12-day_iglblastn|489945|IGKV3D-15*01|IGHJ3*02|0|163.5                ---VTQSPATLSVSLGERATLSCKTSQRVSTN-LAWYQQKPGQAPRLLIYGASTRATGIPARF----SGSVSGTGTEFTLTISSLQSDDFA-VYYCQQYNDWPA-RYSFGQGTKLDIK
Wu_2015_Light_Visit_E_L-chain_E-visit_2007-year_07-month_12-day_iglblastn|413348|IGKV3D-15*01|IGHJ3*02|0|162.4                --VVTQSPATLSVSLGERATLSCKTSQRVSTN-LAWYQQKPGRAPRLLIYGASTRATGIPARF----SGSVSGTGTEFTLTISSLQSDDFA-VYYCQQYNDWPA-RYSFGQGTKLDIK
Wu_2015_Light_Visit_E_L-chain_E-visit_2007-year_07-month_12-day_iglblastn|246747|IGKV3D-15*01|IGHJ3*02|0|162.4                --VVTQSPATLSVSLGERATLSCKTSQRVSTN-LAWYQQKPGQAPRLLIYGASTRATGIPARF----SGSVSGTGTEFTLTISSLRSDDFA-VYYCQQYNDWPA-RYSFGQGTKLDIK
Wu_2015_Light_Visit_E_L-chain_E-visit_2007-year_07-month_12-day_iglblastn|186387|IGKV3D-15*01|IGHJ3*02|0|162.3                --VVTQSPATLSVSLGERATLSCKTSQRVSTN-LAWYQQKPGQAPRLLIYGASTRATGIPARF----SGSVSGTGTGFTLTISSLQSDDFA-VYYCQQYNDWPA-RYSFGQGTKLDIK
Wu_2015_Light_Visit_E_L-chain_E-visit_2007-year_07-month_12-day_iglblastn|432672|IGKV3D-15*01|IGHJ3*02|1|162.0                EVVVTQSPATLSMSLGERATCSCKTSQRISTN-VAWYQQKPGQAPRLLIYGASTRATGIPARF----RGSVSGTGTEFILTISSLQSDDVA-VYYCQHYGTSP---YTFGQGTKLEIK
Wu_2015_Light_Visit_E_L-chain_E-visit_2007-year_07-month_12-day_iglblastn|131157|IGKV3D-15*01|IGHJ3*02|1|161.7                --VVTQSPATLSVSLGERATLSCKTSQRVSTN-LAWYQQKPGQAPRLLIYGASTRATGIPARF----SSSVSGTGTEFTLTISSLQSDDFA-VYYCQQYNDWPA-RYSFGQGTKLDIK
Wu_2015_Light_Visit_E_L-chain_E-visit_2007-year_07-month_12-day_iglblastn|465763|IGKV3D-15*01|IGHJ3*02|5|161.5                EIVMTQSPATLSVSPGERATLSCRASQSVSSN-LAWYQQKPGQAPRLLIYGASTRATGYSQPG-----SVAGGSGTEFTLTISSLQSEDFA-VYYCQQYNNWPP--WTFGQGTKVEIK
Wu_2015_Light_Visit_E_L-chain_E-visit_2007-year_07-month_12-day_iglblastn|275975|IGKV3D-15*01|IGHJ3*02|0|160.4                --VVTQSPATLSVSLGERATLSCKTSQRVSTN-LAWYQQKPGQAPRLLIYGASTRATGIPARF----SGSVSGTGTEFTLTISSLQSDDFA-VHYCQQYNDWPA-RYSFGQGTKLDIK
Wu_2015_Light_Visit_E_L-chain_E-visit_2007-year_07-month_12-day_iglblastn|258808|IGKV3D-15*01|IGHJ3*02|1|157.4                EVVVTQSPATLSMSLGERATCSCRTSQRVSTN-VAWYQQKPGQAPRLLIYGASTRATGIPARF----RGSVSGTGTEFILTISSLQSDDVA-VYYCQQYNDWPA-RYNFGQGTKLDIK
Wu_2015_Light_Visit_E_L-chain_E-visit_2007-year_07-month_12-day_iglblastn|110677|IGKV3D-15*01|IGHJ3*02|0|157.3                --VVTQSPATLSMSLGERATFSCKTSQRVSTN-VAWYQQKPGQAPRLLIYGASTRATGIPARF----SGSVSGTGTEFILTISSLQSDDVA-VYYCQQYNDWPA-RYSFGQGTKLDIK
Wu_2015_Light_Visit_E_L-chain_E-visit_2007-year_07-month_12-day_iglblastn|526892|IGKV3D-15*01|IGHJ3*02|1|157.2                --VVTQSPATLSVSLGERATLSCKTSQRVSTN-LAWYQQKPGQAPRLLIYGASTRATGIPARF----SGSVSGTGTEFTLTISSLQSDDFA-VYYRQQYNDWPA-RYSFGQGTKLDIK
Wu_2015_Light_Visit_E_L-chain_E-visit_2007-year_07-month_12-day_iglblastn|17044|IGKV3D-15*01|IGHJ3*02|1|157.0                 EVVVTQSPATLSMSLGERATCSCKTSQRVSTN-VAWYQQKPGQAPRLLIYGASTRATGIPARF----RGSVSGTGTEFILTISSLQSDDVA-VYYCQQYNDWPA-RYNFGQGTKLDIK
Wu_2015_Light_Visit_E_L-chain_E-visit_2007-year_07-month_12-day_iglblastn|537330|IGKV3D-15*01|IGHJ3*02|1|156.9                EVVVTQSPATLSMSLGERATCSCKTSQRVSTN-VAWYQQKPGQAPRLLIYGASTRATGIPARF----RGSVSGTGTEFILTISSLQSDDVA-VYYCQQYNDWPA-GYNFGQGTKLDIK
Wu_2015_Light_Visit_E_L-chain_E-visit_2007-year_07-month_12-day_iglblastn|29532|IGKV3D-15*01|IGHJ3*02|1|156.2                 EVVVTQSPATLSMSLGERATCSCKTSQRVSTD-VAWYQQKPGQAPRLLIYGASTRATGIPARF----RGSVSGTGTEFILTISSLQSDDVA-VYYCQQYNDWPA-RYNFGQGTKLDIK
Wu_2015_Light_Visit_E_L-chain_E-visit_2007-year_07-month_12-day_iglblastn|409645|IGKV3D-15*01|IGHJ3*02|1|155.3                EVVVTQSPATLSMSLGERATCSCKTSQRVSTN-VAWYQQKPGQAPRLLIYGASIRATGIPARF----RGSVSGTGTEFILTISSLQSDDVA-VYYCQQYNDWPA-RYNFGQGTKLDIK
Wu_2015_Light_Visit_E_L-chain_E-visit_2007-year_07-month_12-day_iglblastn|24067|IGKV3D-15*01|IGHJ3*02|2|155.1                 EVVVTQSPATLSMSLGERATCSCKTSQRVSTN-AAWYQQKPGQAPRLLIYGASTRATGIPARF----RGSVSGTGTEFILTISSLQSDDVA-VYYCQQYNDWPA-RYNFGQGTKLDIK
Wu_2015_Light_Visit_E_L-chain_E-visit_2007-year_07-month_12-day_iglblastn|64991|IGKV3D-15*01|IGHJ3*02|1|155.1                 EVVVAQSPATLSMSLGERATCSCKTSQRVSTN-VAWYQQKPGQAPRLLIYGASTRATGIPARF----RGSVSGTGTEFILTISSLQSDDVA-VYYCQQSDRSHP-GWTFGQGTKVEIK
Wu_2015_Light_Visit_E_L-chain_E-visit_2007-year_07-month_12-day_iglblastn|38893|IGKV3D-15*01|IGHJ3*02|1|154.7                 EVVVTQSPATLSMSLGERATCPCKTSQRVSTN-VAWYQQKPGQAPRLLIYGASTRATGIPARF----RGSVSGTGTEFILTISSLQSDDVA-VYYCQQYNDWPA-RYNFGQGTKLDIK
Wu_2015_Light_Visit_E_L-chain_E-visit_2007-year_07-month_12-day_iglblastn|443681|IGKV3D-15*01|IGHJ3*02|1|154.6                EVVVTQSPATLSMSLGERATCSCKTSQRVSTN-VAWYQQKPGQAPRLLIYGASTRATGIPARF----RGSVSGTGTEFILTISSLQSDDVA-VYYCQQYNDWPA-RYNFGQGTKLDTK
Wu_2015_Light_Visit_E_L-chain_E-visit_2007-year_07-month_12-day_iglblastn|180554|IGKV3D-15*01|IGHJ3*02|1|154.5                EVVVTQSPATLSMSLGERATCSCKTSQRVSTN-VAWYQQKPGQAPRLLIYGASTRATGIPARF----RGSVSGTGTEFILTISSLQSDDVA-VYYCQQYNDWPA-RYNFGQGTELDIK
Wu_2015_Light_Visit_E_L-chain_E-visit_2007-year_07-month_12-day_iglblastn|312564|IGKV3D-15*01|IGHJ3*02|2|153.9                EVVVTQSPATLSMSLGERATCSCKTSQRVSTN-VAWYQQKPGQAPRLLIYGASTRATGIPARF----RGSVSGTGTEFILTISSLQSVDVA-VYYCQQYNDWPA-RYNFGQGTKLDIK
Wu_2015_Light_Visit_E_L-chain_E-visit_2007-year_07-month_12-day_iglblastn|559628|IGKV3D-15*01|IGHJ3*02|1|153.0                EVVVTQSPATLSMSLGERATCSCKTSQRVSTN-VAWYQQKLGQAPRLLIYGASTRATGIPARF----RGSVSGTGTEFILTISSLQSDDVA-VYYCQQYNDWPA-RYNFGQGTKLDIK
Wu_2015_Light_Visit_E_L-chain_E-visit_2007-year_07-month_12-day_iglblastn|537439|IGKV3D-15*01|IGHJ3*02|5|152.9                --VMTQSPATLSVSPGERVTLSCRASHSVAN-NLAWFQQSPGQAPRLLIYDASTRATGYSRAR----VLVAGGSGAQFTLTISSVQSEDFA-VYYCQQYNYWPL---TFGGGTKVEIK
Wu_2015_Light_Visit_E_L-chain_E-visit_2007-year_07-month_12-day_iglblastn|252676|IGKV3D-15*01|IGHJ3*02|4|150.6                EIVLTQSPGTLSLSPGERATLSCRASQSVNNIYLAWYQHTPGQAPRLLIYGASNRATDTPRQV----QV-AGGSGTNFTLTISSLQSEDFA-VYYCQQYNNWPREGFTFGPGTKVDIK
Wu_2015_Light_Visit_E_L-chain_E-visit_2007-year_07-month_12-day_iglblastn|546498|IGKV3D-15*01|IGHJ3*02|2|150.1                EVVVTQSPATLSMSLGERATCSCKTSQRVSTN-VAWYQQKPGQAPRLLIYGASTRATGIPARF----RGSVSGTGTEFILTISSLQSDDVA-VYYRQQYNDWPA-RYNFGQGTKLDIK
Wu_2015_Light_Visit_E_L-chain_E-visit_2007-year_07-month_12-day_iglblastn|558862|IGKV3D-15*01|IGHJ3*02|2|137.1                EVVMTQSPATLSVSPGERVTLSCRASQSVGS-NLAWYQQKPGQAPRLLISGASNRGRWVSQP-----GSVAAGSGTDFTLSVSSLQSEDFA-IYYCQQYDFWPR---TSAQGPRVEIK
Wu_2015_Light_Visit_E_L-chain_E-visit_2007-year_07-month_12-day_iglblastn|128918|IGKV3D-15*01|IGHJ3*02|9|134.9                EIVMTQSPATLSVSPGERATLSCRASQSVSS-NLAWYQQKPGQASQAPHLWCIHQGQYVPQPG-----SVARGSGAEFTLTISSMQSEDFA-VYYCQQYTKWPP-MYTFGQGTKLEIK
Wu_2015_Light_Visit_F_L-chain_F-visit_2008-year_01-month_17-day_iglblastn|258894|IGKV3D-15*01|IGHJ3*02|0|178.3                EIVMTQSPATLSVSPGERATLSCRASQSLGSN-LAWYQQKPGQAPRLLIYGASTRATGLPARF----SGSGSGSGTQFTLTISSLQSEDFA-VYYCQQYNNRPP---TFGQGTKVEIK
Wu_2015_Light_Visit_F_L-chain_F-visit_2008-year_01-month_17-day_iglblastn|403326|IGKV3D-15*01|IGHJ3*02|0|176.8                EIVMTQSPATLSVSPGERATLSCRASQTISNN-LAWYQQKPGQAPRLLIYGASTRATGVPARF----SGSGSGSGTEFTFTISSVESEDVA-VYHCQQYNNWPP--YTFGRGTKLEIK
Wu_2015_Light_Visit_F_L-chain_F-visit_2008-year_01-month_17-day_iglblastn|219050|IGKV3D-15*01|IGHJ3*02|0|173.6                DIVLTQSPATLSLSPGERATLSCRAGQSVSIN-LAWYQQKPGQAPRLLIYDASTRATGIPARF----SASGSGSGTEFTLTISSLQSEDFA-VYYCQQYYDWPP--LTFGGGTKVEIK
Wu_2015_Light_Visit_F_L-chain_F-visit_2008-year_01-month_17-day_iglblastn|455681|IGKV3D-15*01|IGHJ3*02|2|156.4                EIVMTQSPATLSVSPGERATLSCRASQSASD-KLVWYQQRPGQAPRLLIYGASTRATGRPSQI----RGAG-GSGTEFTLTISSVQSEDFA-VYYCQHYS-DW---QTFGQGTKVEIK
Wu_2015_Light_Visit_F_L-chain_F-visit_2008-year_01-month_17-day_iglblastn|262422|IGKV3D-15*01|IGHJ3*02|4|155.7                EIVMTQSPATLSVSPGERATLSCRASQSVNN-NLAWYQQQPGQAPRLLIYGASTRATGPPSQ-----VQVAGGSGTEFTLTISSPEPEDFA-VYFCHQRFNWPR---TFGQGTKLEMK
Wu_2015_Light_Visit_F_L-chain_F-visit_2008-year_01-month_17-day_iglblastn|500729|IGKV3D-15*01|IGHJ3*02|5|151.6                EIVMTQSPATLSVSPGERAILLCRASQSVDS-NLAWYQQKPGQAPRLLIYGASTRATGIPARF----SG-QWVWDRRSLFTISSMQSEDFA-IYFCQQYGSWP---YTFGQGTRLEIK
Wu_2015_Light_Visit_G_L-chain_G-visit_2008-year_08-month_19-day_iglblastn|429557|IGKV3D-15*01|IGHJ3*02|2|172.9                EIVMTQSPATLSVSPGERATLSCRASQSISN-NLAWYQQKPGRAPRLLIYGASTRAFGIPSQG----FS-GSGSGTEFTLTISSMQSEDFA-IYYCQQYTI-RP--LTFGEGTRLEIK
Wu_2015_Light_Visit_G_L-chain_G-visit_2008-year_08-month_19-day_iglblastn|430746|IGKV3D-15*01|IGHJ3*02|2|168.4                EMVMTQSPATLSVSPGERVTLSCRASQSVGN-KLAWYQQKPGQAPRLLIHGASTRATGIPARF----SA-GDGSETEFTLTISSLRSEDFA-TYYCQQYNNWPP--WTFGQGTKVVIK
Wu_2015_Light_Visit_G_L-chain_G-visit_2008-year_08-month_19-day_iglblastn|254944|IGKV3D-15*01|IGHJ3*02|6|156.7                EIVMTQSPATLSVSPGERATLSCRASQSVSS-NLAWYQQKPGQAPRLLISGASNQGPVVSQP-----GSVAGGSGTEFTLTISSLQSEDFA-VYYCQQYNNWPL---TFGGGTKVEIK
Wu_2015_Light_Visit_G_L-chain_G-visit_2008-year_08-month_19-day_iglblastn|647872|IGKV3D-15*01|IGHJ3*02|2|155.5                EIVLTQFPATLSVSPGERATLFCRASQSVRS-NLAWYQQKPGQAPRVLIYGASTRAAGVPARF----GGTW-GLGTEFTLTISSILSEDFA-VYYCQQYNSGP--RWTFGQGTKVDFK
Wu_2015_Light_Visit_G_L-chain_G-visit_2008-year_08-month_19-day_iglblastn|479125|IGKV3D-15*01|IGHJ3*02|11|123.6               EIVMTQSPATLSVSPGERATLSCRTSQSVSS-NLAWYQHKPGQGSQAPHLWCIHQGRWYPSPG-----SEAGGSGTEFTLTISSLQAEDFV-VYYCQQYNN----LVTFGGGTKVEIK
Wu_2015_Light_Visit_H_L-chain_H-visit_2009-year_06-month_02-day_iglblastn|332945|IGKV3D-15*01|IGHJ3*02|0|168.2                EIVLTQSPGTLSLSPGERATLSCRASQSVSSSYLAWYQQKPGQAPRLLIYGTSIKEADIPARF----SGNGSGSGTEFTLTISSLQSEDVA-VYYCLQYNKWSP-ELTFGGGTKVEIK
Wu_2015_Light_Visit_H_L-chain_H-visit_2009-year_06-month_02-day_iglblastn|214169|IGKV3D-15*01|IGHJ3*02|0|166.0                EMVMTQSPATLSVSPGERATLSCRASQSVSS-DLAWYQHKPGQAPRLLIYGTSIKEADIPARF----SGNGSGSGTEFTLTISSLQSEDVA-VYYCLQYNKWPP-ELTFGGGTKVEIK
Wu_2015_Light_Visit_H_L-chain_H-visit_2009-year_06-month_02-day_iglblastn|301532|IGKV3D-15*01|IGHJ3*02|1|157.5                -IVLTQSPDILSLSPGERATLSCRTSHDISSSYLAWYQQKPGQAPRLLIYGGDRRASGTPDRI----SG-GRGSRTEFTLTISSMQSEDFA-VYYCQQYNNWPL----FGGGTKVEIK
Wu_2015_Light_Visit_H_L-chain_H-visit_2009-year_06-month_02-day_iglblastn|87134|IGKV3D-15*01|IGHJ3*02|18|86.7                 EIVMTQSPATLSVSPGERATLSCRASQSVSS-NLAWYQQKPGQAPRLLIYGASTRAHWYPTPG-----SVASGSWDESSLSPSAACSLKILHFISVSSIITGLR---TVWPGTKLEIK
Zhou_2013_IAVI74_mix2_2_iglblastn|1219268|IGKV3D-15*01|IGHJ3*02|0|179.7                                                       EIVMTQSPATLSVSPGERATLSCRASQSISTN-LAWYQQKPGQAPRLLIYAASTRATGVPARF----SGSGSGSGTEFTLTISSMQSEDCA-VYSCQQYNDLP---FTFGQGTKLEIK
Zhou_2013_IAVI74_mix2_2_iglblastn|39376|IGKV3D-15*01|IGHJ3*02|0|178.8                                                         EIVMTQSPATLSVSPGERATLSCRASQRVSSN-LAWYQQKPGQAPRLLIYGVSARATGLPARF----SGSGSGSGTEFTLTISSLQSEDFA-VYYCQQYNEWPL---TFGGGTKVEMK
Zhou_2013_IAVI74_mix2_2_iglblastn|21210|IGKV3D-15*01|IGHJ3*02|0|177.1                                                         EIVMTQSPATLSVSPGERATLSCRASQSVSIS-LAWYQQKPGQAPRLLIYDTSTRATGIPARF----SGSGSGSGTEFTLTISSMQSEDFA-IYFCQQYNDWPP--NTFGQGTKLEIK
Zhou_2013_IAVI74_mix2_2_iglblastn|79328|IGKV3D-15*01|IGHJ3*02|5|156.2                                                         EIVMTQSPATLSVSPGERATLSCRASQSVSS-NLAWYQQKPGQAPRLLIYGASTRGHWCPSP-----GSVAVGLGTEFTLTISSMQSEDFA-VYYCQQHNNWPR---TFGQGTKVEIK
Zhou_2013_IAVI74_mix2_2_iglblastn|1272297|IGKV3D-15*01|IGHJ3*02|3|155.0                                                       EIMMAQSPATLSVSPGERATLSCRAGQNLNG-DLAWYQQKPGRAPRLLIYRASTRAAGVPSQ-----VLVAVGLGTEFTLTINSMQSEDFA-IYFCQQYNNWPY---TFGQGTKLEIK
Zhou_2013_IAVI74_mix2_2_iglblastn|1329944|IGKV3D-15*01|IGHJ3*02|2|153.5                                                       EIVMTQSPATLSVSPGDRATLSCRASQSVAN-NLAWYQQKPGQAPRLLIYGASTRGRWYPSPG----SR-GSGSGTEFTLTITSLQSEDFA-VYYCQQFTNWG----TFGQGTKLEIK
Zhou_2013_IAVI74_mix2_2_iglblastn|440912|IGKV3D-15*01|IGHJ3*02|4|147.4                                                        EIVMTQSPATLSVSPGERATLSCRASQSVSS-NLAWYQQKPGQAPRLLIYGASTRGPLVSQP-----GSVAVGLGQSFTLTISSLQSEDFA-VYYCQQYNNWPP-VYTFGLGTKLEIK
Zhou_2013_IAVI74_mix2_2_iglblastn|1269645|IGKV3D-15*01|IGHJ3*02|10|140.9                                                      EIVMTQSPATLSVSPGDRATLSCRASQSVAN-NLAWYQQKPGQAPRLLIYGASTRAAGIPAQV----PW-PVGLGQSSLVTITSLQSEDFA-VYYCQQFTNWG----TFGQGTKLEIK
Zhou_2013_IAVI74_mix2_2_iglblastn|644526|IGKV3D-15*01|IGHJ3*02|8|140.5                                                        EIVLTQSPDTLSLSPGERATLSCRASQSVSS-NLAWYQQKPGQAPRLLIYGASTRATGTPRQV----PV-AAGLGQISLVTISSLQAEDVA-IYYCQQYYTSAP-RYTFGQGTKLEIK
Zhou_2013_IAVI74_mix2_2_iglblastn|643066|IGKV3D-15*01|IGHJ3*02|5|134.6                                                        EIVMTQSPATLSVSPGERATLSCRASESPNN-NVAWYQQKPGQAPRLLIYGVSTRGHRYSSQ-----GSVAVGLGTEFTLIISSLQSEDFA-VYYCQQYGNWPY-TNTFGQGTKVK--
Zhou_2013_IAVI74_mix2_2_iglblastn|730093|IGKV3D-15*01|IGHJ3*02|11|126.7                                                       EIVMTQSPATLSVSPGERATLSCRASQNVGS-YLAWYQQKPGQAPTAPHLWCIHQGRWYPSQV-----QWQWVVGREFTLTISSMQSEDFA-VYYCQQYNNWPP-MYTFGQGTKLEIK
Zhou_2013_IAVI74_mix2_2_iglblastn|1075010|IGKV3D-15*01|IGHJ3*02|13|122.9                                                      EIVMTQSPATLSVSPGERATLSCRASQSVSS-NLAWYQQKPGQTPRLLIYGASTRVTGTPSL-----GLVAVGLGQSSLSPSAACSLKYFA-VYYCQQYNNWAG---TFGQGTKVEIK
Zhou_2013_NIAID45_VK3_2_iglblastn|578804|IGKV3D-15*01|IGHJ3*02|7|157.1                                                        EIVMTQSPATLSVSPGERATLSCRASQSVSS-NLAWYQQKPGQAPRLLIYGASTRATGIPSQV----QW-QWVWGQSFTLTISSMQSEDFA-VYYCQQYNNWPP--ITFGQGTRLEIK
Zhou_2013_NIAID45_VK3_2_iglblastn|172853|IGKV3D-15*01|IGHJ3*02|13|129.6                                                       EIVMTQSPATLSVSPGERATLSCRASQSVSS-NLAWYQQKPGQAPRLLIYGASTRATGIPARF-----S-GSGSGTGVHSHHPAACSLKILQFITVSKYNNWPR---TFGQGTKVEIK
Zhou_2013_NIAID45_VK3_2_iglblastn|624095|IGKV3D-15*01|IGHJ3*02|12|129.4                                                       EIVMTQSPATLSVSPGERVTLSCRASQSVST-NLAWYQQKPGQAPRLLIYGASTRATGFPDRF-----S-GGGSGTEFDSLPSAACSLKILQFITVSQYNNWPP--ITFGQGTRLDIK
Zhou_2013_RU3_VK1_2_iglblastn|1177828|IGKV3D-15*01|IGHJ3*02|0|176.5                                                           EVVLTQSLGTLSLSPGERATLSCRASQSISSNYLAWYQQKPGQAPRLLIYGSSRRATGIPDRF----SGSGSGSGTEFTLTISSLQSEDFA-VYYCQQYNNWPP--LTFGGGTKVEIK
Zhou_2013_RU3_VK1_2_iglblastn|1211773|IGKV3D-15*01|IGHJ3*02|3|167.7                                                           EIVVTQSPATLSVSPGERATLSCWASQTVSS-YLAWYQQKPGQAPRLLIYGASTRATGIPARF----SGQW-GMGREFTLTISSLQSEDFA-VYYCQQCANSP---RTFGQGTKVEIK
Zhou_2013_RU3_VK1_2_iglblastn|1356327|IGKV3D-15*01|IGHJ3*02|3|165.6                                                           EIVMTQSPGTLSVSPGERATLSCRASQSVSS-NLAWYQQKPGQAPRVLIYGVSTRATATPARF----SGQW-GMGTEFTLTISSLESEDFA-VYYCQQYVSSL---LTFGGGTKVEIK
Zhou_2013_RU3_VK1_2_iglblastn|1185937|IGKV3D-15*01|IGHJ3*02|7|155.5                                                           EIVMTQSPATLSVSPGERATLSCRASQNIRN-NFAWYQHKPGQAPRLLIYGASTRGHWCPSQ-----VQWAVGSGTEFTLTISSLQSEDIA-LYYCQQYTNWPL---TFGGGTKVEIK
Zhou_2013_RU3_VK1_2_iglblastn|1223524|IGKV3D-15*01|IGHJ3*02|6|140.2                                                           --VMTQSPATLSVSPGERVTLSCRASQPLGT-TLAWYHQKGGQAPRLLIYGASTRAPGGPSQV----QW-QWALGTEFTLTISSLQSEDFG-VYYCQQYNKWPP--CTFGQGTKLQIK
Zhou_2013_RU3_VK1_2_iglblastn|1412222|IGKV3D-15*01|IGHJ3*02|10|119.8                                                          EIVLTQSPGTLSLSPGERATLSCRASQSIRK-NLAWYQQKPGQAPRLLIYGASTRGHWYPSQV----QW-QWGLGTEFTLTISSLQSEDFC-SFITVSSII-TG-RTLFGQGTKLEIK
Zhu_2012_Light_Donor_39_light_chain_iglblastn|426618|IGKV3D-15*01|IGHJ4*01|5|160.4                                            EIVMTQSPATLSVSPGERATLSCRASESVSS-NLAWYQQKPGQAPRLLIYGASTRGHRYPSQ-----VQVAGGSGTEFTLTISSLQSEDFA-VYYCQQCNNWPL---TFGGGTKVEIK
Zhu_2012_Light_Donor_39_light_chain_iglblastn|452093|IGKV3D-15*01|IGHJ4*01|18|112.1                                           EIVMTQSPATLSVSPGERVTLSCRASQSVGS-SVAWYQQKPGLPPRLLIYRASTEGHWYPSQ-----IHWAVGLGQSSLSPSAAMESEDFA-IYYCQQHNNLDL---CSDQGTKVEIK
Zhu_2013_Light_Donor_C38_Run4_iglblastn|64569|IGKV3D-15*01|IGHJ3*02|2|160.4                                                   EIVLTQSPGILSLSPGERATLSCRTSQTVSTNYLAWYQQKPGQAPRLLIYGASTRATGIPTPG----SV-AVGSGTEFTLTISSLQSEDFA-VYYCQQYNNWVL--WTFGQGTKVEIK
Zhu_2013_Light_Donor_C38_Run4_iglblastn|153740|IGKV3D-15*01|IGHJ3*02|2|151.8                                                  --LLTQAPGTVSYSPGERATLRCRASEGISTSHLAWYQQKPGLPPRLLIFGTTKRAAGTPDRF----SGGASAAGTEFTLTISSLQSEDFA-VYYCQQYGSSP---YSFGQGTKLEIK
Zhu_2013_Light_Donor_C38_Run5_iglblastn|9332|IGKV3D-15*01|IGHJ3*02|4|156.3                                                    DIVLTQSPGTLSLSPGESATLSCRTSQSVGSTFLAWYQQKPGQAPRLLIYGASTRATGIPRQV----QW-AVGLGREFTLTISSLQSEDFA-VYYCQHYYDTP---FTFGGGTKVEIK
Zhu_2013_Light_Donor_C38_Run6_iglblastn|167220|IGKV3D-15*01|IGHJ3*02|0|175.4                                                  EIVMTQSPATLSVSPGERVTLSCRASQSVSS-NLAWYQQKPDQPPRLLISAASNRATGFPDRF----SGAATGSGTDFTLTISRLEPEDFA-IYYCQQYNNWPP--WTFGQGTKVEIK
Zhu_2013_Light_Donor_C38_Run6_iglblastn|122085|IGKV3D-15*01|IGHJ3*02|0|171.2                                                  -IEMTQSPGTLSLSPGERATLSCRASQSVSSVYLAWYQQKPDQPPRLLISAASNRATGFPDRF----SGAATGSGTDFTLTINSLQSEDFA-IYYCQQYNNWPP--WTFGQGTKVEIK
Zhu_2013_Light_Donor_C38_Run6_iglblastn|158622|IGKV3D-15*01|IGHJ3*02|0|170.0                                                  EIVLTQSPGTLSLSPGERATLSCRASQTIRNNYLAWYQQRPGQAPRLLIYGVSTRSTGISDRF----SGSANGYGTEFTLTISSLQSEDFA-VYYCQQYNNWPP-GLTFGGGTKVEIK
Zhu_2013_Light_Donor_C38_Run6_iglblastn|44537|IGKV3D-15*01|IGHJ3*02|0|157.0                                                   EIVLTQSPVTLSESPGERVTLSCRASQSVGS-NLAWYHQKPGQAPRLLIYGVSTRSTGISDRF----SGSANGYGTEFTLTISSLQSEDFG-LYYCQQYNSYS----TFGQGTKVGLK
Zhu_2013_Light_Donor_C38_Run7_iglblastn|477437|IGKV3D-15*01|IGHJ3*02|0|175.2                                                  EIVMTQSPATLSVSPGERATLSCRASQSLSSN-LAWYQQKPGQAPRLLIYGASIRATGIPARV----SGNGSGSGTEFTLTISSLQSEDVA-VYYCQQSSHWPP---TFGGGTKVEIK
                                                                                                                                 : *         *:       :           :                                                                                 
```
