## Supplementary material for "Hiding in plain sight: structure and sequence analysis reveals the importance of the antibody DE loop for antibody-antigen binding": kappa_insertions_w_IGKV3D-20.fasta.clu

```
CLUSTAL O(1.2.1) multiple sequence alignment


Hu_IGKV3D-20*01                                                                                                     EIVLTQSPATLSLSPGERATLSCGASQSVSSSYLAWYQQKPGLAPRLLIYDASSRATGIPDRFSGSG--SGTDFTLTISRLEPEDFAVYYCQQYGSSP-------------
Wu_2015_Light_Visit_D_L-chain_D-visit_2007-year_01-month_09-day_iglblastn|309222|IGKV3D-20*01|IGHJ3*02|0|176.5      EIVLTQSPATLSFSPGESATLSCRASQSVS-YALAWYQQKPGQSPRLLIYDASNRATGIPDRFSGSGSGSGTDFTLTVNRLEPEDFAVYFCQQYGRSP-STFGQGTKLEIK
Wu_2015_Light_Visit_F_L-chain_F-visit_2008-year_01-month_17-day_iglblastn|377201|IGKV3D-20*01|IGHJ3*02|0|171.0      EILLTQSPATLSLSPGERATLSCRASPNVRYNYLAWYQQKPGRAPRLIIYSASNRASGIPDRFSGRGSGSGTDFTLTISRLEPEDFAVYYCQQYDTS--ITFGQGTRLEIK
Wu_2015_Light_Visit_F_L-chain_F-visit_2008-year_01-month_17-day_iglblastn|341212|IGKV3D-20*01|IGHJ3*02|2|135.5      EILLTQSPAALAVSPGERAIFSCKANQSIVNQQFAWYQQRPGQSPKVLISQASTRAADTPERFI-AFWDWGPTFTLTISRVDPEDFGVYFCQQYGSFP-ITFGPGTRLEIK
Wu_2015_Light_Visit_G_L-chain_G-visit_2008-year_08-month_19-day_iglblastn|641269|IGKV3D-20*01|IGHJ3*02|5|136.4      EILLTQSPAALAVSPGERAIFSCKANQSIVNQQFAWYQQRPGQSPKVLVSQASTRAADTPERFY-LVLGLGPDFTLTISRVDPEDYGVYFCQQYGSFP-ITFGPGTRLEIK
Wu_2015_Light_Visit_G_L-chain_G-visit_2008-year_08-month_19-day_iglblastn|304497|IGKV3D-20*01|IGHJ3*02|4|133.8      EILLTQSPAALAVSPGERAIFSCKANQSIVNQQFAWYQQRPGQSPKVLVSQASTRAADISREVL-LVLGTGTDFTLTISRVDPEDYGVYFCQQYGSFP-ITFGPGTRLEIK
Wu_2015_Light_Visit_G_L-chain_G-visit_2008-year_08-month_19-day_iglblastn|597266|IGKV3D-20*01|IGHJ3*02|5|130.2      EILLTQSPAALAVSPGERAIFSCKANQSIVNQQFAWYQQRPGQSPKVLVSQASSRAADTSREVY-WFLGPGTDFTLTISRVDPEDYGVYFCQQYGSFP-ITFGPGTRLEIK
Wu_2015_Light_Visit_G_L-chain_G-visit_2008-year_08-month_19-day_iglblastn|408386|IGKV3D-20*01|IGHJ3*02|6|128.1      EILLTQSPAALAVSPGERAIFSCKANQSIVNQQFAWYQQRPGQSPKVLVSQASTRAADIPREVY-WFWDLGTDFTLTITRVDPEDYGVYFCQQYGSFP-ITFGPGTRLESK
Zhou_2013_IAVI74_mix2_2_iglblastn|468864|IGKV3D-20*01|IGHJ3*02|0|184.6                                              EIVMTQSPATLSVSPGERATLSCRASQTVSTTYLAWYQHKPGQAPRLLIYDTSTRATGIPDRFSGSGSGSGTDFTLTISRLEPEDFAVYYCQQHGTSP-FTFGGGTKVEIK
Zhou_2013_IAVI74_mix2_2_iglblastn|548354|IGKV3D-20*01|IGHJ3*02|0|183.1                                              EIVMTQSPATLSVSPGERATLSCRASQSVGS-NLAWYQQKPGQAPRLLIYDTSTRATGIPDRFSGSGSGSGTDFTLTISRLEPEDFAVYYCQQHGTSP-FTFGGGTKVEIK
Zhou_2013_IAVI74_mix2_2_iglblastn|580295|IGKV3D-20*01|IGHJ3*02|0|183.1                                              EIVMTQSPATLSASPGERATLSCRASQTVSTTYLAWYQHKPGQAPRLLIYDTSTRATGIPDRFSGSGTGSGTDFTLTISRLEPEDVAVYYCQQHGSSP-FTFGGGTKVEIK
Zhou_2013_IAVI74_mix2_2_iglblastn|390078|IGKV3D-20*01|IGHJ3*02|0|182.3                                              -IVMTQSPATLSVSPGERATLSCRASQTVSTTYLAWYQHKPGQAPRLLIYDTSTRATGIPDRFSGSGTGSGTDFTLTISRLEPEDVAVYYCQQHGSSP-FTFGGGTKVEIK
Zhou_2013_IAVI74_mix2_2_iglblastn|712887|IGKV3D-20*01|IGHJ3*02|0|182.0                                              EIVLTQSPATLSLSPGDRATLSCRASQTVSTTYLAWYQHKPGQAPRLLIYDTSTRATGIPDRFSGSGSGSGTDFTLTISRLEPEDFAVYYCQQHGTSP-FTFGGGTKVEIK
Zhou_2013_IAVI74_mix2_2_iglblastn|1133474|IGKV3D-20*01|IGHJ3*02|0|180.9                                             EIVLTQSPATLSLSPGERATLSCRASQTVSTTYLAWYQHKPGQAPRLLIYDTSTRATGIPDRFSGSGTGSGTDFTLTISRLEPEDVAVYYCQQHGSSP-FTFGGGTKVEIK
Zhou_2013_IAVI74_mix2_2_iglblastn|69671|IGKV3D-20*01|IGHJ3*02|0|180.9                                               EIVLTQSPATLALSPGERATLSCRASQTVSTTYLAWYQHKPGQAPRLLIYDTSTRATGIPDRFSGSGSGSGTDFTLTISRLEPEDFAVYYCQQHGTSP-FTFGGGTKVEIK
Zhou_2013_IAVI74_mix2_2_iglblastn|788139|IGKV3D-20*01|IGHJ3*02|0|179.6                                              DIVLTQSPATLSLSPGERATLSCRASHNVL-NYLAWYQQKPGQPPRLLIYDTSTRATGIPDRFSGSGTGSGTDFTLTISRLEPEDVAVYYCQQHGSSP-FTFGGGTKVEIK
Zhou_2013_IAVI74_mix2_2_iglblastn|68989|IGKV3D-20*01|IGHJ3*02|0|175.9                                               EIVMTQSPATLSLSPGERATLSCRASQTVSTTYLAWYQHKPGQAPRLLIYDTSTRATGIPDRFSGSGSGSGTGFTLTISRLEPEDFAVYYCQQYG-SP-FTFGGGTKVEIK
Zhou_2013_IAVI74_mix2_2_iglblastn|236914|IGKV3D-20*01|IGHJ3*02|1|160.2                                              EIVLTQSPATLSLSPGERATLSCGASQSVSSSYLAWYQQKPGLAPRLLIYHASSRATGIPDRFSGSGSGSGTDLILTISRLEPEDSAVYYCQLCGRSPPLIFGQGTKLEIK
Zhu_2013_Light_Donor_C38_Run4_iglblastn|148323|IGKV3D-20*01|IGHJ3*02|2|142.3                                        ---LTQAPATVSYSPGETATLRCRTSEGISSSHLAWYQQKPGLAPRLLIFSSTRRAAGTPHRFSGSASASGTEFTLSISRLEPEDFAVYYCQYFAKSPPVTFGQGTRLEIK
Zhu_2013_Light_Donor_C38_Run4_iglblastn|86393|IGKV3D-20*01|IGHJ3*02|2|139.5                                         ---LTQAPATVSYSPGETATLRCRTSEGISSSHLAWYQQKPGLAPRLLIFSSTRRAAGTPHRFSGSASASGTEFTLSISRLEPEDFVVYYCQYFAKSPPVTFGQGTRLEIK
Zhu_2013_Light_Donor_C38_Run5_iglblastn|68908|IGKV3D-20*01|IGHJ3*02|0|158.8                                         EIVLTQSPVTLSLSPGERATLSCGASQSVSSSYLAWYQQRPGLAPRLLIYDASTRATGFPDRFSGAATGSGTDFTLTISRLEPEDFAVYYCQHYGSS--LTFGGGPRVEIK
Zhu_2013_Light_Donor_C38_Run5_iglblastn|139656|IGKV3D-20*01|IGHJ3*02|2|139.5                                        ---LTQAPATVSYSPGETATLRCRTSEGISSSHLAWYQQKPGLAPRLLIFSSTRRAAGTPHRFSGSASASGTEFTLSISRLEPEDFVVYYCQYFAKSPPVTFGQGTRLEIK
Zhu_2013_Light_Donor_C38_Run6_iglblastn|216324|IGKV3D-20*01|IGHJ3*02|2|142.3                                        ---LTQAPATVSYSPGETATLRCRTSEGISSSHLAWYQQKPGLAPRLLIFSSTRRAAGTPHRFSGSASASGTEFTLSISRLEPEDFAVYYCQYFAKSPPVTFGQGTRLEIK
Zhu_2013_Light_Donor_C38_Run6_iglblastn|140883|IGKV3D-20*01|IGHJ3*02|7|140.7                                        EVVLTQSPATLSAWPGQRVTLYCRASQHVYSDYLAWFQQRPGQRPRLIMYDASTRVDDLPREVQ-WQWGLGTDFTLTISRLEPEDFAVYYCQQYGSSP-LTFGPGTRLEIK
                                                                                                                       :**:*.:::  **: . : * :.  :    :**:*::**  *::::  :: *.     ..       *  : *::.*::***  **:**                   
```
