## Supplementary material for "Hiding in plain sight: structure and sequence analysis reveals the importance of the antibody DE loop for antibody-antigen binding": kappa_insertions_w_IGKV4-1.fasta.clu

```
CLUSTAL O(1.2.1) multiple sequence alignment


Hu_IGKV4-1*01                                                                                                                  DIVMTQSPDSLAVSLGERATINCKSSQSVLYSSNNKNYLAWYQQKPGQPPKLLIYWASTRESGVPDRFSGS--GSGTDFTLTISSLQAEDVAVYYCQQYYST-P-------------
Doria-Rose_2015_Light_Week176_CAP256-Week176-Light_iglblastn|157213|IGKV4-1*01|IGHJ6*02|3|154.6                                DIVMTQSPDSLAVSLGERATINCRSSQSVLYRSDNKNYLAWYQQKPGQPPKLLVYWASIRKSGVPSTDSVAA-GRGTDFTLTISSLQAEDVAVYFRHQYY-SNP-ITFGPGTKVEIK
Schanz_2014_L_chain_159_wk213_Schanz_159_wk213_nucleotide_renamed_igblastn_Bulk|Query_1720443|IGKV4-1*01|IGHJ1*01|1|186.1      DIVMTQSPDSLAVSLGERATINCKSSQSVLNTSNNKNYLAWYQQKPGQPPKLLIYWASTRKSGVPDRFSGIGSGSGTDFTLTISSLQAEDVAVYYCQQYYST-P-LTFGGGTKVEIK
Schanz_2014_L_chain_159_wk213_Schanz_159_wk213_nucleotide_renamed_igblastn_Bulk|Query_221603|IGKV4-1*01|IGHJ1*01|0|185.6       DIVMTQSPDSLAVSLGERATIHCKSSQSVFYSSNNKNYLAWYQQKPGQPPKLLIYWASTRKSGVPDRFSGSGSGSGTDFTLTISSLQAEDVAVYYCQQYYST-P-LTFGGGTKVEIK
Schanz_2014_L_chain_159_wk213_Schanz_159_wk213_nucleotide_renamed_igblastn_Bulk|Query_1857532|IGKV4-1*01|IGHJ1*01|1|185.3      DIVMTQSPDSLAVSLGERATINCKSSQSVLYSSNNKNYLAWYQQKPGQPPKLLIYWASTRESGVPDRFSGIGSGSGTDFTLTISSLQAEDVAVYYCQQYYST-P-LTFGGGTKVEIK
Schanz_2014_L_chain_159_wk213_Schanz_159_wk213_nucleotide_renamed_igblastn_Bulk|Query_775829|IGKV4-1*01|IGHJ1*01|1|185.0       DIVMTQSPDSLAVSLGERATINCKSSQSVFYSSNNKNYLAWYQQKPGQPPKLLIYWASTRKSGVPDRFSGIGSGSGTDFTLTISSLQAEDVAVYYCQQYHTI-P-YTFGQGTKLEIK
Schanz_2014_L_chain_159_wk213_Schanz_159_wk213_nucleotide_renamed_igblastn_Bulk|Query_590538|IGKV4-1*01|IGHJ1*01|1|185.0       DIVMTQSPDSLAVSLGERATINCKSSQSVLYSSNNKNYLAWYQQKPGQPPKLLIYWASTRKSGVPDRFSGIGSGSGTDFTLTISSLQAEDVAVYYCQQYYST-P-LTFGGGTKVEIK
Schanz_2014_L_chain_159_wk213_Schanz_159_wk213_nucleotide_renamed_igblastn_Bulk|Query_1285404|IGKV4-1*01|IGHJ1*01|1|185.0      DIVMTQSPDSLAVSLGERATINCKSSQSVFYSSNNKNYLAWYQQKPGQPPKLLIYWASTRKSGVPDRFSGIGSGSGTDFTLTISSLQAEDVAVYYCQQYYST-P-LTFGGGTKLEIK
Schanz_2014_L_chain_159_wk213_Schanz_159_wk213_nucleotide_renamed_igblastn_Bulk|Query_1332919|IGKV4-1*01|IGHJ1*01|1|185.0      DIVMTQSPDSLAVSLGERATINCKSSQSVLYNINKKNYLAWYQQKPGQPPKLLIYWASSRESGVPDRFSGIGSGSGTDFTLTISSLQAEDVAVYYCQQYYST-P-LTFGGGTKVEIK
Schanz_2014_L_chain_159_wk213_Schanz_159_wk213_nucleotide_renamed_igblastn_Bulk|Query_1889925|IGKV4-1*01|IGHJ1*01|1|184.9      DIVMTQSPDSLAVSLGERATINCKSSQSVFYSSNNKNYLAWYQQKPGQPPKLLIYWASTRKSGVPDRFSGIGSGSGTDFTLTISSLQPEDVAVYYCQQYYRT-P-WTFGQGTKVEIK
Schanz_2014_L_chain_159_wk213_Schanz_159_wk213_nucleotide_renamed_igblastn_Bulk|Query_1853804|IGKV4-1*01|IGHJ1*01|1|184.8      DIVMTQSPDSLAVSLGERATINCKSSQSIFYSSNNKNYLAWYQQKPGQPPKLLIYWASTRKSGVPDRFSGIGSGSGTDFTLTISSLQAEDVAVYYCQQYYST-P-LTFGGGTKVEIK
Schanz_2014_L_chain_159_wk213_Schanz_159_wk213_nucleotide_renamed_igblastn_Bulk|Query_1276143|IGKV4-1*01|IGHJ1*01|1|184.6      DIVMTQSPDSLAVSLGERATINCKSSQSVFYSSNNKNYLAWYQQKPGQPPKLLIYWASTRKSGVPDRFSGIGSGSGTDFTLTISSLQAEDVAVYYCQQYYST-P-LTFGGGTKVEIK
Schanz_2014_L_chain_159_wk213_Schanz_159_wk213_nucleotide_renamed_igblastn_Bulk|Query_816174|IGKV4-1*01|IGHJ1*01|1|184.6       DIVMTQSPDSLAVSLGERATINCKSSQSVFYSSHNKNYLAWYQQKPGQPPKLLIYWASTRKSGVPDRFSGIGSGSGTDFTLTISSLQAEDVAVYYCQQYYST-P-LTFGGGTKVEIK
Schanz_2014_L_chain_159_wk213_Schanz_159_wk213_nucleotide_renamed_igblastn_Bulk|Query_1097520|IGKV4-1*01|IGHJ1*01|1|184.5      DIVMTQSPDSLAVSLGERATINCKSSQSVLYSSHNKNYLAWYQQKPGQPPKLLIYWASTRESGVPDRFSGIGSGSGTDFTLTISSLQPDDFATYYCQQSNTF-P-YTFGQGTKLEIK
Schanz_2014_L_chain_159_wk213_Schanz_159_wk213_nucleotide_renamed_igblastn_Bulk|Query_419255|IGKV4-1*01|IGHJ1*01|1|184.5       DIVMTQSPDSLAVSLGERATINCKSSQSVLSNSNNRNYLGWYQQKPGQPPKLLIYWASTRESGVPDRFSGIGSGSGTDFTLTISSLQAEDVAVYYCQQYYST-P-LTFGGGTKVEIK
Schanz_2014_L_chain_159_wk213_Schanz_159_wk213_nucleotide_renamed_igblastn_Bulk|Query_1684704|IGKV4-1*01|IGHJ1*01|1|184.3      DIVMTQSPDSLAVSLGERATINCKSSQSVLYSSNNKNYLAWYQQKPGQPPKLLIYWASTRKSGVPDRFSGIGSGSGTDFTLTISSLQAEDVAVYYCQQYYST-P-PTFGQGTKLEIK
Schanz_2014_L_chain_159_wk213_Schanz_159_wk213_nucleotide_renamed_igblastn_Bulk|Query_1098406|IGKV4-1*01|IGHJ1*01|1|184.2      DIVMTQSPDSLAVSLGERATINCKSSQSVFYSSNNKNYLAWYQQKPGQPPKLLIYWASTRKSGVPDRFSGIGSGSGTDFTLTISSLQAEDVAVYYCQQYYSS-P-LTFGGGTKVEIK
Schanz_2014_L_chain_159_wk213_Schanz_159_wk213_nucleotide_renamed_igblastn_Bulk|Query_1686603|IGKV4-1*01|IGHJ1*01|1|184.1      DIVMTQSPDSLAVSLGERATIHCKSSQSVFYSSNNKNYLAWYQQKPGQPPKLLIYWASTRKSGVPDRFSGIGSGSGTDFTLTISSLQAEDVAVYYCQQYYST-P-LTFGGGTKVEIK
Schanz_2014_L_chain_159_wk213_Schanz_159_wk213_nucleotide_renamed_igblastn_Bulk|Query_776144|IGKV4-1*01|IGHJ1*01|1|184.0       DIVMTQSPDSLAMSLGERATINCKSSQSVLYSSNRKNYLAWYQQKPGQPPKLLIYWASTRKSGVPDRFSGIGSGSGTDFTLTISSLQAEDVAVYYCQQYYST-P-LTFGGGTKVEIK
Schanz_2014_L_chain_159_wk213_Schanz_159_wk213_nucleotide_renamed_igblastn_Bulk|Query_727969|IGKV4-1*01|IGHJ1*01|1|184.0       DIVMTQSPDSLAVSLGERATIHCKSSQSVFYSSNNKNYLAWYQQKPGQPPKLLIYWASTRKSGVPDRFSGIGSGSGTDFTLTISSLQAEDVAVYYCQQYNNW-P-RTFGQGTKVEIK
Schanz_2014_L_chain_159_wk213_Schanz_159_wk213_nucleotide_renamed_igblastn_Bulk|Query_112404|IGKV4-1*01|IGHJ1*01|1|184.0       DIVLTQSPDSLAVSLGERATITCKSSQSVFYSSNNKNYLAWYQQKPGQPPKLLIYWASTRKSGVPDRFSGIGSGSGTDFTLTISSLQAEDVAVYYCQQYYST-P-LTFGGGTKVEIK
Schanz_2014_L_chain_159_wk213_Schanz_159_wk213_nucleotide_renamed_igblastn_Bulk|Query_1487612|IGKV4-1*01|IGHJ1*01|1|183.9      DIVLTQSPDSLAVSLGERATINCKSSQSVFYSSNNKNYLAWYQQKPGQPPKLLIYWASTRKSGVPDRFSGIGSGSGTDFTLTISSLQAEDVAVYYCQQYYRT-P-WTFGQGTKVEIK
Schanz_2014_L_chain_159_wk213_Schanz_159_wk213_nucleotide_renamed_igblastn_Bulk|Query_906979|IGKV4-1*01|IGHJ1*01|1|183.9       DIVMTQSPDSLAVSLGERATINCKSSQSVLYSSNNKNYLAWYQQKPGQPPKLLIYWASTRKSGVPDRFSGIGSGSGTDFTLTISSLQAEDVAVYYCQQYYST-P-LTFGHGTKVEIK
Schanz_2014_L_chain_159_wk213_Schanz_159_wk213_nucleotide_renamed_igblastn_Bulk|Query_1948952|IGKV4-1*01|IGHJ1*01|1|183.9      DIVMTQSPDSLAVSLGERATIHCKSSQSVLYSSHNKNYLNWYQQKPGQPPKVLIYWASTRKSGVPDRFSGIGSGSGTDFTLTISSLQAEDVAVYYCQQYYST-P-LTFGGGTKVEIK
Schanz_2014_L_chain_159_wk213_Schanz_159_wk213_nucleotide_renamed_igblastn_Bulk|Query_1301114|IGKV4-1*01|IGHJ1*01|1|183.9      DIVMTQSPDSLTVSLGERATINCKSSQDLLSRSNNKNYLAWYQQKPGQPPKLLIYWASTRKSGVPDRFSGIGSGSGTDFTLTISSLQAEDVAVYYCQQYYST-P-LTFGGGTKVEIK
Schanz_2014_L_chain_159_wk213_Schanz_159_wk213_nucleotide_renamed_igblastn_Bulk|Query_1775254|IGKV4-1*01|IGHJ1*01|1|183.9      DIVMTQSPDSLAVSLGERATINCKSSQSVFYSSNNKNYLAWYQQKPGQPPKLLIYWASTRKSGVPDRFSGIGSGSGTDFTLTISSLQAEDVAVYYCQQYYST-P-RTFGQGTKVEIK
Schanz_2014_L_chain_159_wk213_Schanz_159_wk213_nucleotide_renamed_igblastn_Bulk|Query_84144|IGKV4-1*01|IGHJ1*01|1|183.9        DIVMTQSPDSLAVSLGERATINCKSSQSVFYSSNNKNYLAWYQQKPGQPPKLLIYWASTRKSGVPDRFSGIGSGSGTDFTLTISSLQAEDVAVYYCQQYYSS-P-QTFGQGTKLEIK
Schanz_2014_L_chain_159_wk213_Schanz_159_wk213_nucleotide_renamed_igblastn_Bulk|Query_268311|IGKV4-1*01|IGHJ1*01|2|183.8       DIVMTQSPESLAVSLGERATINCKSSQSVLYSSNNKNYLAWYQQKPGQPPKLLVYWASTRESGVPDRFSGIGSGSGTDFTLTISSLQAEDVAVYYCQQYYSP-P-YTFGQGTKLEIK
Schanz_2014_L_chain_159_wk213_Schanz_159_wk213_nucleotide_renamed_igblastn_Bulk|Query_1184739|IGKV4-1*01|IGHJ1*01|1|183.8      DIVMTQSPDSLAVSLGERATINCKSSQSVFYSSNNKNYLAWYQQKPGQPPKLLIYWASTRKSGVPDRFSGIGSGSGTDFTLTISSLQAEDVAVYYCQQYYTA-P-VTFGGGTKVEIK
Schanz_2014_L_chain_159_wk213_Schanz_159_wk213_nucleotide_renamed_igblastn_Bulk|Query_679219|IGKV4-1*01|IGHJ1*01|1|183.8       DIVMTQSPDSLAVSLGERATIHCKSSQSVLSNSNNRNYLGWYQQKPGQPPKLLIYWASTRKSGVPDRFSGIGSGSGTDFTLTISSLQAEDVAVYYCQQYYST-P-LTFGGGTKVEIK
Schanz_2014_L_chain_159_wk213_Schanz_159_wk213_nucleotide_renamed_igblastn_Bulk|Query_1963527|IGKV4-1*01|IGHJ1*01|1|183.7      DIVMTQSPDSLAVSLGERATIHCKSSQSVFYSSNNKNYLAWYQQKPGQPPKLLIYWASTRKSGVPDRFSGIGSGSGTDFTLTISSLQAEDVAVYYCQQYYSS-P-LTFGGGTKVEIK
Schanz_2014_L_chain_159_wk213_Schanz_159_wk213_nucleotide_renamed_igblastn_Bulk|Query_313351|IGKV4-1*01|IGHJ1*01|1|183.6       DIVMTQSPDSLAVSLGERATINCKSSQSVFYSSNNKNYLAWYQQKPGQPPKLLIYWASTRKSGVPDRFSGIGSGSGTDFTLTISSLQAEDVAVYYCQQYYNR-P-LTFGGGTKVEIK
Schanz_2014_L_chain_159_wk213_Schanz_159_wk213_nucleotide_renamed_igblastn_Bulk|Query_1359642|IGKV4-1*01|IGHJ1*01|1|183.5      DIVMTQSPDSLAVSLGERATINCKSSQSVLYNSNNKNYLAWYQKKPGQPPKLLIYWASTRESGVPDRFSGIGSGSGTDFTLTISSLQAEDVAVYYCQQYYST-P-LTFGGGTKVEIK
Schanz_2014_L_chain_159_wk213_Schanz_159_wk213_nucleotide_renamed_igblastn_Bulk|Query_1659497|IGKV4-1*01|IGHJ1*01|1|183.4      DIVMTQSPDSLAVSLGERATINCKSSQSVFYSSNNKNYLAWYQQKPGQPPKLLIYWASTRKSGVPDRFSGIGSGSGTDFTLTISSLQAEDVAVYYCQQYYST-P-PTFGQGTKVEIK
Schanz_2014_L_chain_159_wk213_Schanz_159_wk213_nucleotide_renamed_igblastn_Bulk|Query_450447|IGKV4-1*01|IGHJ1*01|1|183.4       DIVMTQSPDSLAVSLGERATIHCKSSQSVFYSSNNKNYLAWYQQKPGQPPKLLIYWASTRKSGVPDRFSGIGSGSGTDFTLTISSLQAEDVAVYYCQQYYST-P-RTFGQGTKVEIK
Schanz_2014_L_chain_159_wk213_Schanz_159_wk213_nucleotide_renamed_igblastn_Bulk|Query_2022266|IGKV4-1*01|IGHJ1*01|1|183.3      DIVMTQSPDSLAVSLGERATINCKSSQSVFYSSNNKNYLAWYQQKPGQPPKLLIYWASTRKSGVPDRFSGIGSGSGTDFTLTISSLQAEDVGVYYCQQYYST-P-LTFGGGTKVEIK
Schanz_2014_L_chain_159_wk213_Schanz_159_wk213_nucleotide_renamed_igblastn_Bulk|Query_868130|IGKV4-1*01|IGHJ1*01|1|183.3       DIVMTQSPDSLAVSLGERATINCKSSQSVFYSSNNKNYLAWYQQKPGQPPKLLIYWASTQKSGVPDRFSGIGSGSGTDFTLTISSLQAEDVAVYYCQQYYST-P-LTFGGGTKVEIK
Schanz_2014_L_chain_159_wk213_Schanz_159_wk213_nucleotide_renamed_igblastn_Bulk|Query_1111740|IGKV4-1*01|IGHJ1*01|1|183.3      DIVLTQSPDSLAVSLGERATINCKSSQSVFYSSNNKNYLAWYQQKPGQPPKLLIYWASTRKSGVPDRFSGIGSGSGTDFTLTISSLQAEDVAVYYCQQYYST-P-LTFGGGTKVEIK
Schanz_2014_L_chain_159_wk213_Schanz_159_wk213_nucleotide_renamed_igblastn_Bulk|Query_1189685|IGKV4-1*01|IGHJ1*01|1|183.2      DIVMTQSPDSLAVSLGERATINCKSSQSVFYSSNNKNYLAWYQQKPGQPPKLLIYWASTRKSGVPDRFSGIGSGSGTDFTLTISSLQAEDVAVYYCQQYYST-P-LTFGGGTKVEIQ
Schanz_2014_L_chain_159_wk213_Schanz_159_wk213_nucleotide_renamed_igblastn_Bulk|Query_1126581|IGKV4-1*01|IGHJ1*01|1|183.2      DIVMTQSPDSLAVSLGERATINCKSSQSVLYSSNNKNYLAWYQQKPGQPPKLLIYWASTRKSGVPDRFSGIGSGSGTDFTLTISSLQAEDVALYYCQQYYST-P-RTFGQGTKVEIK
Schanz_2014_L_chain_159_wk213_Schanz_159_wk213_nucleotide_renamed_igblastn_Bulk|Query_27444|IGKV4-1*01|IGHJ1*01|1|183.1        DIVMTQSPDSLAVSLGERATINCKSSQSVFYSSNNKNYLAWYQQKPGQPPKLLIYWASTRKSGVPDRFSGIGSGSGTDFTLTISSLQAEDGAVYYCQQYYNT-P-WTFGQGTKVEIK
Schanz_2014_L_chain_159_wk213_Schanz_159_wk213_nucleotide_renamed_igblastn_Bulk|Query_681230|IGKV4-1*01|IGHJ1*01|1|183.1       DIVMTQSPDSLAVSLGERATIHCKSSQSVFYSSNNKNYLAWYQQKPGQPPKLLIYWASTRKSGVPDRFSGIGSGSGTDFTLTISSLQAEDVAVYYCQQYYST-S-WTFGQGTKVEIK
Schanz_2014_L_chain_159_wk213_Schanz_159_wk213_nucleotide_renamed_igblastn_Bulk|Query_953062|IGKV4-1*01|IGHJ1*01|1|183.0       DIVMTQSPDSLAVSLGERATISCKSSQSVLYSSYNKNDLAWYQQKPGQPPKLLIYWASTRKSGVPDRFSGIGSGSGTDFTLTISSLQAEDVAVYYCQQYYST-P-LTFGGGTKVEIK
Schanz_2014_L_chain_159_wk213_Schanz_159_wk213_nucleotide_renamed_igblastn_Bulk|Query_1516860|IGKV4-1*01|IGHJ1*01|1|183.0      DIVMTQSPDSLAVSLGERATINCKSSQSVFYSSNNKNYLAWYQQKPGQPPKLLIYWASTRKSGVPDRFSGIGSGSGTDFTLTISSLQAEDVAVYYCQQYYST-P-LTFGGGTKVEMK
Schanz_2014_L_chain_159_wk213_Schanz_159_wk213_nucleotide_renamed_igblastn_Bulk|Query_1872905|IGKV4-1*01|IGHJ1*01|1|183.0      DIVMTQSPDSLAVSLGERATINCKSSQSVFYSSNNKNYLAWYQQKPGQPPKLLIYWASTRKSGVPDRFSGIGSGSGTDFTLTISSLQAEDVAVYYCQQYYSI-P-LTFGGGTRVEIK
Schanz_2014_L_chain_159_wk213_Schanz_159_wk213_nucleotide_renamed_igblastn_Bulk|Query_1439471|IGKV4-1*01|IGHJ1*01|2|183.0      DIVMTQSPDSLAVSLGERATINCKSSQSVFYSSNNKNYLAWYQQKPGQPPKLLIYWASTRKSGVPDRFSGNGNGSGTDFTLTISSLQAEDVAVYYCQQYYST-P-LTFGGGTKVEIK
Schanz_2014_L_chain_159_wk213_Schanz_159_wk213_nucleotide_renamed_igblastn_Bulk|Query_1062878|IGKV4-1*01|IGHJ1*01|1|182.9      DIVMTQSPDSLAVSLGERATISCKSSQSVLYRSSSKNSLAWYQQKPGQPPRLLIYWASTRQSGVPDRFSGIGSGSGTDFTLTISSLQAEDVAVYYCQQYYST-P-LTFGGGTKVEIK
Schanz_2014_L_chain_159_wk213_Schanz_159_wk213_nucleotide_renamed_igblastn_Bulk|Query_571486|IGKV4-1*01|IGHJ1*01|1|182.9       DIVMTQSPDSLAVSLGERATINCKSSQSVFYSSHNKNYLAWYQQKPGQPPKLLIYWASTRKSGVPDRFSGIGSGSGTDFTLTISSLQAEDVAVYYCQQYSTT-P-PTFGQGTKVEIK
Schanz_2014_L_chain_159_wk213_Schanz_159_wk213_nucleotide_renamed_igblastn_Bulk|Query_48104|IGKV4-1*01|IGHJ1*01|1|182.5        DIVMTQSPDSLAVSLGERATINCKSSQSVFYSSNNKNYLAWYQQKPGQPPKLLIYWASTRKSGVPDRFSGIGSGSGTDFTLTISSLQAEDVAVYYCQQRGNW-P-LTFGGGTKVEIK
Schanz_2014_L_chain_159_wk213_Schanz_159_wk213_nucleotide_renamed_igblastn_Bulk|Query_1548308|IGKV4-1*01|IGHJ1*01|1|182.3      DIVMTQSPDSLAVSLGERATINCKSSQSVFYSSNNKNYLAWYQQKPGQPPKLLIYWASTRKSGVPDRFSGIGSGSGTDFTLTISSLQAEDEAVYYCQQYYST-P-LTFGGGTKVEIK
Schanz_2014_L_chain_159_wk213_Schanz_159_wk213_nucleotide_renamed_igblastn_Bulk|Query_1252815|IGKV4-1*01|IGHJ1*01|1|182.3      DIVMTQSPDSLAVSLGERATINCKSSQSVLYSSNNKNYLAWYQQKPGQPPKLLIYWASTRKSGVPDRFSGIGSGAGTDFTLTISSLQAEDVAVYYCQQYYNV-P-YSFGQGTKLEIK
Schanz_2014_L_chain_159_wk213_Schanz_159_wk213_nucleotide_renamed_igblastn_Bulk|Query_861010|IGKV4-1*01|IGHJ1*01|1|182.2       DIVMTQSPDSLAVSLGERATINCKSSQSILYSSNNKNYLAWYQQKPGQPPKLLIYWASTRKSGVPDRFSGIGSGSGTDFTLTISSLQAEDVAVYYCQQYYTT-L-HTFGQGTKLEIK
Schanz_2014_L_chain_159_wk213_Schanz_159_wk213_nucleotide_renamed_igblastn_Bulk|Query_288260|IGKV4-1*01|IGHJ1*01|1|182.1       DIVMTQSPDSLAVSLGERATINCKSSQSVFYSSNNKNYLAWYQQKPGQPPKLLIYWASTRKSGVPDRFSGIGSGSGTDFTLTISSLQAEDVAVYFCQQYYTS-P-RTFGQGTKLEIK
Schanz_2014_L_chain_159_wk213_Schanz_159_wk213_nucleotide_renamed_igblastn_Bulk|Query_1459006|IGKV4-1*01|IGHJ1*01|1|182.1      DIVMTQSPDSLAVSLGERATINCKSSQSVFYSSNNKNYLAWYQQKPGQPPKLLIYWASTRKSGVPDRFSGIGSGSGTDFTLTISSLQAEDVAVYYCHQYYST-P-PTFGQGTKVEIK
Schanz_2014_L_chain_159_wk213_Schanz_159_wk213_nucleotide_renamed_igblastn_Bulk|Query_1271524|IGKV4-1*01|IGHJ1*01|1|181.7      DIVMTQSPDSLAVSLGERATINCKSSQSVFYSSNNKNYLAWYQQKPGQPPKLLIYWASTRKSGVPDRFSGIGSGSGTDFTLTISSLQAEDVAVYYCHQYYTT-P-LTFGTGTKVEIK
Schanz_2014_L_chain_159_wk213_Schanz_159_wk213_nucleotide_renamed_igblastn_Bulk|Query_1904584|IGKV4-1*01|IGHJ1*01|1|181.5      DIVMTQSPDSLAVSLGERATINCKSSQSVFYSSNNKNYLAWYQQKPGQPPKLLIYWASTRKSGVPDRFSGIGSGSGTDFTLTISSLQAEDVAVYYCQQYYST-P-LTFGGGTKVESK
Schanz_2014_L_chain_159_wk213_Schanz_159_wk213_nucleotide_renamed_igblastn_Bulk|Query_1362751|IGKV4-1*01|IGHJ1*01|1|181.5      DIVMTQSPDSLPVSLGERATITCKSSQSVLYSSNNETYLAWYQQKPGQPPKLLIYWASTRKSGVPDRFSGIGSGSVTDFTLTISSLQAEDVAVYYCQQYYST-P-PTFGQGTKLEIK
Schanz_2014_L_chain_159_wk213_Schanz_159_wk213_nucleotide_renamed_igblastn_Bulk|Query_2012214|IGKV4-1*01|IGHJ1*01|1|181.4      DIVMTQSPDSLAVSLGERATINCKSSQSVFYSSNNKNYLAWYQQKPGQPPKLLIYWASTRKSGVPDRFSGIGSGSGTDFTLTISSLQAEDVAVYYCQQYYST-P-PTFGGGTQVEIK
Schanz_2014_L_chain_159_wk213_Schanz_159_wk213_nucleotide_renamed_igblastn_Bulk|Query_950355|IGKV4-1*01|IGHJ1*01|3|181.3       DIVMTQYPESLAVSLGERASINCKSSQSVLYSSNNKNYLAWYQQKPGQPPKLLIYWASTRKSGVPDRFSGIGSGSGTDFTLTISSLQAEDVAVYYCQQYYST-P-LTFGGGTKVEIK
Schanz_2014_L_chain_159_wk213_Schanz_159_wk213_nucleotide_renamed_igblastn_Bulk|Query_334383|IGKV4-1*01|IGHJ1*01|1|181.1       DIVMTQSPDSLAVSLGERATINCKSSQSVFYSSNNKNYLAWYQQKPGQPPKLLIYWASTRKSGVPDRFSGIGSGSGTDFTLTISSLQAEDVAVYYCHQYYTT-P-LTFGPGTKVEIK
Schanz_2014_L_chain_159_wk213_Schanz_159_wk213_nucleotide_renamed_igblastn_Bulk|Query_1402578|IGKV4-1*01|IGHJ1*01|1|180.9      DIVLTQSPDSLAVSLGERATINCKSSQSVLYSSNNKDYLAWYQQKPGQPPKLLIYWASTREPGVPDRFSGIGSGSGTDFTLTISSLQAEDVAVYYCQQYYST-P-LTFGGGTKVEIK
Schanz_2014_L_chain_159_wk213_Schanz_159_wk213_nucleotide_renamed_igblastn_Bulk|Query_631717|IGKV4-1*01|IGHJ1*01|1|180.6       DIVMTQSPDSLAVSLGERATISCKSSQSVLYSSNNKNYLAWYQQKPGQAPQLLLYWASTRHSGVPDRFSGIGSGSGTDFTLTISSLQAEDVAVYYCEQYYSS-P-LTFGGGTKVEIK
Schanz_2014_L_chain_159_wk213_Schanz_159_wk213_nucleotide_renamed_igblastn_Bulk|Query_187467|IGKV4-1*01|IGHJ1*01|1|180.6       DIVMTQSPDSLAVSLGERATINCKSSQSVFYSSNNKNYLAWYQQKPGQPPKLLIYWASTRKSEVPDRFSGIGSGSGTDFTLTISSLQAEDVAVYYCQQYYST-P-PTFGQGTKLEIK
Schanz_2014_L_chain_159_wk213_Schanz_159_wk213_nucleotide_renamed_igblastn_Bulk|Query_583691|IGKV4-1*01|IGHJ1*01|1|180.6       DIVMTQSPDSLAVSLGERATINCRSSQSILFRSSNKNNLAWYQQKPGQPPKVLIYWASIRESGVPDRFSGIGSGSGTDFTLTISSLQAEDVAVYYCQQYYST-P-LTFGGGTKVEIK
Schanz_2014_L_chain_159_wk213_Schanz_159_wk213_nucleotide_renamed_igblastn_Bulk|Query_569550|IGKV4-1*01|IGHJ1*01|1|180.5       DIVMTQSPDSLAVSLGERATINCKSSQSVFYSSNNKNYLAWYQQKPGQPPKLLIYWASTRKSGVPDRFSGIGSGSGTDFTLTISSLQAEDVAVYYCHQYFST-P-PTFGGGTKVEIK
Schanz_2014_L_chain_159_wk213_Schanz_159_wk213_nucleotide_renamed_igblastn_Bulk|Query_1190068|IGKV4-1*01|IGHJ1*01|1|180.2      DIVMTQSPDSLAVSLGERATINCKSSQSVLYSSNNKNYLAWYQQKPGQPPKLLIYWASTRKSGVPDRFSGIGSGSGTDFTLTISSLQAEDVAVYYCQQYYTT-P-QAFGQGTKVQIK
Schanz_2014_L_chain_159_wk213_Schanz_159_wk213_nucleotide_renamed_igblastn_Bulk|Query_871140|IGKV4-1*01|IGHJ1*01|1|180.0       DIVMTQSPDSLAVSLGERATINCKSSQSVFYSSNNKNYLAWYQQKPGQPPKLLIYWASTRKSGVPDRFSGIGSGSGTDFTLTISSLQAEDVAVYYCQQYRDP-I-MTFGQGTKVEIK
Schanz_2014_L_chain_159_wk213_Schanz_159_wk213_nucleotide_renamed_igblastn_Bulk|Query_1264850|IGKV4-1*01|IGHJ1*01|1|179.9      DIVMTQSPDSLAVSLGERATINCKSSQSVFYSSNNKNYLAWYQQKPGQPPKLLIYWASTRKSGVPDRFSGIGSGSGTDFTLTISSLQAEDVAVYYCQQYNDWPP-ITFGQGTRLEIK
Schanz_2014_L_chain_159_wk213_Schanz_159_wk213_nucleotide_renamed_igblastn_Bulk|Query_535416|IGKV4-1*01|IGHJ1*01|2|179.8       DIVMTQSRDSLTVSLGERATIHCESSHSILHTSRNKNYLAWYQQKPGQPPKLLIYWASTRESGVPDRFSGIGSGSGTDFTLTISSLQAEDVAVYYCQQYYST-P-LTFGGGTKVEIK
Schanz_2014_L_chain_159_wk213_Schanz_159_wk213_nucleotide_renamed_igblastn_Bulk|Query_1568188|IGKV4-1*01|IGHJ1*01|1|179.7      DIVMTQSPDSLAVSLGERATINCKSSQSVFYSSHNKNYLAWYQQKPGQPPKLLIYWASTRKSGVPDRFSGIGSGSGTDFTLTISSLQAEDVAVYYCQQYYTT-P-QAFGQGTKVQIK
Schanz_2014_L_chain_159_wk213_Schanz_159_wk213_nucleotide_renamed_igblastn_Bulk|Query_1615160|IGKV4-1*01|IGHJ1*01|1|179.3      DIVMTQSPDSLAVSLGERATINCKSSQSVFYSSNNKNYLAWYQQKPGQPPKLLIYWASTRKSGVPDRFSGIGSGSGTDFTLTISSLQAEDVAVYYCQQYYSV-P-FTFGQGTTLESK
Schanz_2014_L_chain_159_wk213_Schanz_159_wk213_nucleotide_renamed_igblastn_Bulk|Query_1614624|IGKV4-1*01|IGHJ1*01|1|178.5      DIVMTQSPDSLAVSLGARATIHCKSSQSVLYSSNNKNFLTWYQQKPGQPPKMLIYWASTRESGVPDRFSGIGSGSGTDFTLTISSLQAEDVAVYYCQQYYSS-P-RTFGQGTKVEIK
Schanz_2014_L_chain_159_wk213_Schanz_159_wk213_nucleotide_renamed_igblastn_Bulk|Query_1673127|IGKV4-1*01|IGHJ1*01|1|178.3      DIVMTQSPDSLAVSLGERATINCKSSQSVLYSSNNKNYLAWYQQKPGQPPKLLIYWASTRKSGVPDRFSGIGSGSGKDFTLTISSLQAEDVAVYYCQQYYTTQT-WTFGQGTKVEIK
Schanz_2014_L_chain_159_wk213_Schanz_159_wk213_nucleotide_renamed_igblastn_Bulk|Query_1529795|IGKV4-1*01|IGHJ1*01|2|177.9      DIVMPHSPDSLAVSLGERATINCKSSQSVFYSSNNKNYLAWYQQKPGQPPKLLIYWASTRKSGVPDRFSGIGSGSGTDFTLTISSLQAEDVAVYYCQQYYST-P-LTFGGGTKVEIK
Schanz_2014_L_chain_159_wk213_Schanz_159_wk213_nucleotide_renamed_igblastn_Bulk|Query_322661|IGKV4-1*01|IGHJ1*01|1|177.8       DIVMTQSPDSLAVSLGERATIHCKSSQSVFYSSNNKNYLAWYQQKPGQPPKLLIYWASTRKSGVPDRFSGIGSGSGTDFTLTISSLQAEDVAVYYCQQYYIT-P-QAFGQGTKVQIK
Schanz_2014_L_chain_159_wk213_Schanz_159_wk213_nucleotide_renamed_igblastn_Bulk|Query_121854|IGKV4-1*01|IGHJ1*01|1|177.2       DIVMTQSPDSLAVSLGERATIHCKSSQSVLYSSHNKNFLAWYQQKPGQPPKLLIYWASTRESGVPDRFSGIGSGSGTDFTLTISSLQAEDVAIYYCQQYYST-L-ITFGQGTRLQIK
Schanz_2014_L_chain_159_wk213_Schanz_159_wk213_nucleotide_renamed_igblastn_Bulk|Query_1465671|IGKV4-1*01|IGHJ1*01|2|176.8      DIVMTQSPDSLAVSLGGRATINCKSSQTVLYSSNNKNYLAWYQQKPGQPPKLLIYWASTRKSGVPDRFSGIGSGSGTDFTLTNSSLQAEDVAVYYCQQYYST-P-LTFGGGTKVEIK
Schanz_2014_L_chain_159_wk213_Schanz_159_wk213_nucleotide_renamed_igblastn_Bulk|Query_1002389|IGKV4-1*01|IGHJ1*01|1|176.1      DIVMTQSPDSLAVSLGERATINCKSSQSVFYSSNNKNYLAWYQQKPGQPPKLLIYWASTRKSGVPDRFSGIGSGSGTDFTLTISSLQAEDVAVYYCQQYDKWPT---FGQGTRLDIK
Schanz_2014_L_chain_159_wk213_Schanz_159_wk213_nucleotide_renamed_igblastn_Bulk|Query_1593559|IGKV4-1*01|IGHJ1*01|1|176.1      DIVMTQSPDSLAVSLGERATINCKSSQSVFYSSNNKNYLAWYQQKPGQPPKLLIYWASTRKSGVPDRFSGIGSGSGTDFTLTISSLQAEDVAVYYCQQYYTT---RTFGQGTRVEIK
Schanz_2014_L_chain_159_wk213_Schanz_159_wk213_nucleotide_renamed_igblastn_Bulk|Query_1606406|IGKV4-1*01|IGHJ1*01|1|175.6      DIVMTQSPDSLTVSLGERATIHCKSSQDLLSRSNNKNFLAWYQQKPGQRPKLYFYWASTRESGVPDRFSGIGSGSGTDFTLTISSLQAEDVAVYYCQQYYST-P-LTFGGGTKVEIK
Schanz_2014_L_chain_159_wk213_Schanz_159_wk213_nucleotide_renamed_igblastn_Bulk|Query_661492|IGKV4-1*01|IGHJ1*01|1|174.8       -IVMTQSPDSLAVSLGERATINCKSSQSVLYSSNNKNYVAWYQQKPGLPPKLLISWASTRKSGVPDRFSGIGSGSGTDFTLTISSLQAEDVAVYYCQQYYST-P-LTFGGGTKVEIK
Schanz_2014_L_chain_159_wk213_Schanz_159_wk213_nucleotide_renamed_igblastn_Bulk|Query_1127967|IGKV4-1*01|IGHJ1*01|1|174.4      -IVVTQSPDSLALSLGERATINCKSSQSVLDGSNGKSYLAWYQQKPGQPPRLLIYLASTRAFGVPDRFSGIGSGSGTDFTLTISSLQAEDVAVYYCQQYYST-P-LTFGGGTKVEIK
Schanz_2014_L_chain_159_wk213_Schanz_159_wk213_nucleotide_renamed_igblastn_Bulk|Query_1479569|IGKV4-1*01|IGHJ1*01|1|173.9      DIVMTQSPDSLAVSLGERATISCKSSQSVLHSSHNKNYLAWYQHRPGQPPKLLIYWASTRKSGVPDRFSGIGSGSGTDFTLTISSLQPEDFATYYCQQLNSFPF--PFGPGTKVDLK
Schanz_2014_L_chain_159_wk213_Schanz_159_wk213_nucleotide_renamed_igblastn_Bulk|Query_210536|IGKV4-1*01|IGHJ1*01|3|173.7       DIVMTQSRDSLTVSLGERATINCESSHNLLHTSSNKNYLAWYQQKPGQPPKLLIYWASTRKSGVPDRFSGIGSGSGTDFTLTISSRQAEDVAVYYCKQYYST-P-LTFGGGTKVEIK
Schanz_2014_L_chain_159_wk213_Schanz_159_wk213_nucleotide_renamed_igblastn_Bulk|Query_366447|IGKV4-1*01|IGHJ1*01|1|172.9       DIVMTQSPDSLAVSLGERATINCKSSQSVFYSSNNKNYLAWYQQKPGQPPKLLIYWASTRKSGVPDRFSGIGSGSGTNFTLSISSLQAADVAVYYCQQYFRP-P-PTFGQGTKLEIQ
Schanz_2014_L_chain_159_wk213_Schanz_159_wk213_nucleotide_renamed_igblastn_Bulk|Query_821427|IGKV4-1*01|IGHJ1*01|2|172.1       DIVMTQSPDSLAVSLGERATINCKSSQSVFYSSHNKNYLAWYQQKPGQPPKLLIYWASTRKSGVPDRFSGIGSGSGTDFTLTISSLQAEDVAVFYCQHYSD--W-PNFGGGTKVEIK
Schanz_2014_L_chain_159_wk213_Schanz_159_wk213_nucleotide_renamed_igblastn_Bulk|Query_1888864|IGKV4-1*01|IGHJ1*01|1|171.3      DIVMTQSPDSLAVSLGERATINCKSSQNLLSISNNKNYLTWYQQRPGQPPKLLISWASTRKSGVPDRFSGIGSGSGTDFTLTISSLQAEDVAVYYCQQNYHSPLQVTFGGGTRVEIK
Schanz_2014_L_chain_159_wk213_Schanz_159_wk213_nucleotide_renamed_igblastn_Bulk|Query_1489434|IGKV4-1*01|IGHJ1*01|2|169.6      DIVMTQSPDSLTVSLGERATINCKSSQNLLSRSNNKNYLAWYQQKPGQRPKLYFYWASTRESGVPDRFSGIGSGSCSYFTLTISSLQAEDVAVYYCQQYYSTPL--TFGGGTKVEIK
Schanz_2014_L_chain_159_wk94_Schanz_159_wk94_nucleotide_renamed_igblastn_Bulk|Query_614248|IGKV4-1*01|IGHJ1*01|0|184.3         DIVMTQSPDSLAVSLGERATITCKSSRSVLYSSNNKNYLAWYQQKPGQPPKLLIYWASTRVSGVPDRFSGSGSGSGTDFTLTISSLQAEDVAVYYCQQYYST-P-LTFGGGTKVEIK
Schanz_2014_L_chain_159_wk94_Schanz_159_wk94_nucleotide_renamed_igblastn_Bulk|Query_77934|IGKV4-1*01|IGHJ1*01|0|184.1          DIVMTQSPDSLPVSLGERATINCKSSQSVLYSSNNKNYLAWYQQKPGQPPKLLIYWASTRESGVPDRFSGSGSGSGTDFTLSISSLQAEDVAVYYCQQYYAT-P-LTFGGGTKVEIK
Schanz_2014_L_chain_159_wk94_Schanz_159_wk94_nucleotide_renamed_igblastn_Bulk|Query_73262|IGKV4-1*01|IGHJ1*01|0|183.0          DIVMTQSPDSLAVSLGERATITCKSSRSVLYSSNNKNYLAWYQQKPGQPPKLLIYWASTRVSGVPDRFSGSGSGSGTDFTLSISSLQAEDVAVYYCQQYYAT-P-YTFGQGTKLEIK
Schanz_2014_L_chain_159_wk94_Schanz_159_wk94_nucleotide_renamed_igblastn_Bulk|Query_472647|IGKV4-1*01|IGHJ1*01|0|181.9         DIVMTQSPDSLAVSLGERATITCKSSRSVLYSSNNKNYLAWYQQKPGQPPKLLIYWASTRVSGVPDRFSGSGSGSGTDFTLSISSLQAEDVAVYYCQQYYAT-P-LTFGGGTKVEIK
Schanz_2014_L_chain_159_wk94_Schanz_159_wk94_nucleotide_renamed_igblastn_Bulk|Query_356657|IGKV4-1*01|IGHJ1*01|1|179.1         DIVMTQSPDSLAVSLGERATINCKSSQNVIYSANNRNYLAWYQQKPGQPPKKLIYWASTRESGVPDRFSGSGSGSGTDFTLSISSLQAEDVAVYYCHQYYIV-P-RTFGQGTKVEIK
Zhou_2013_IAVI74_mix2_2_iglblastn|175455|IGKV4-1*01|IGHJ3*02|2|160.3                                                           DIVMTQSPDSLALSLGERATINCKSSQSVLYSSNNKNYLAWYQQNPGQPPKLLLYWASTRESGVPSTDSVAA-GLGRDFTLTISSLQAEDVAVYYCQQYY-STP-RTFGQGTKLEIK
Zhu_2013_Light_Donor_C38_Run5_iglblastn|17807|IGKV4-1*01|IGHJ3*02|2|148.1                                                      DIVMTQSPDSLAVSLGERATINCSSSQRIFYSSTNNNYLAWYQQKPGQPPKLLIYWASTREVRGPVTDSVAA-DLGRDFTLTISSLQAEDVAVYYCQQYY-TTP-KTFGQGTKVEIK
Zhu_2013_Light_Donor_C38_Run5_iglblastn|71612|IGKV4-1*01|IGHJ3*02|5|127.2                                                      DIVMTQSPDSLAVSLGERATINCKSSQSVLYSSNNKNYLAWYQQNPGQPPKLLIYWASTRESGVPDRFSGSG-SWDEISTLTISSLQAEECGSLFTVSSIIVLR-TLLVQGPKLEIK
Zhu_2013_Light_Donor_C38_Run6_iglblastn|47078|IGKV4-1*01|IGHJ3*02|2|166.0                                                      DIVMTQSPDSLAVSLGETATINCKSSQSVLYSSDNRNYLAWYQQRPGQPPKLLIFWASTRESGVPDRFSGSG-SWDEISTLTISSLQAEDVAVYYCHQYY-RTP-QTFGQGTKVEVK
Zhu_2013_Light_Donor_C38_Run6_iglblastn|102933|IGKV4-1*01|IGHJ3*02|0|163.6                                                     DIVMTQSPDSLAVSLGERATINCKSSQSVLYSSNNKNYLAWYQQKPGQAPRLLIFGTSRRATGTPDRFSGSGSGSGTDFTLTISRLEPEDFATYYCQHCIGSPP-VIFGRGTRLEIK
Zhu_2013_Light_Donor_C38_Run7_iglblastn|110145|IGKV4-1*01|IGHJ3*02|0|175.6                                                     DIVMTQSPDSLAVSLGERATVNCKSSQSILDSATNRNYLAWYQQKPGQPPKLIIYWTSIRESGVPDRFSGSGSGSGTDFTLTISSLQVEDVAVYYCQQYYSTP---TFGQGTKLEIK
Zhu_2013_Light_Donor_C38_Run7_iglblastn|238891|IGKV4-1*01|IGHJ3*02|1|170.9                                                     DVVMTQSPDSLAVSLGERATVNCKSSQSILDSATNRNYLAWYQQKPGQPPKLIIYWTSIRESGVPDRFSGSGSGSGTDLTLTISSLQVEDVAVYYCQQYYSTP---TFGQGTKLEIK
Zhu_2013_Light_Donor_C38_Run7_iglblastn|117414|IGKV4-1*01|IGHJ3*02|4|148.2                                                     DIVMTQSPDSLAVSLGEGATIHCKSSQSVFYRPSNKNYLAWYRQKPGQPPQLLIYWASTRESGVPDRFSGER-VRDEISTLNISSLQAEDVAVYYCQQYY-SNP-RSLVQGTKVEIK
                                                                                                                                :*: :  :** :***  *:: * **: ::     .  : **::.**  *:  .  :* :    *   *          **. *  :  : .  :                      
```
