## Supplementary material for "Hiding in plain sight: structure and sequence analysis reveals the importance of the antibody DE loop for antibody-antigen binding": kappa_insertions_w_IGKV6-21.fasta.clu

```
CLUSTAL O(1.2.1) multiple sequence alignment


Hu_IGKV6-21*01                                                                                       EIVLTQSPDFQSVTPKEKVTITCRASQSIGSSLHWYQQKPDQSPKLLIKYASQSFSGVPSRFSGS--GSGTDFTLTINSLEAEDAATYYCHQSSSLP------------
Hu_IGKV6-21*02                                                                                       EIVLTQSPDFQSVTPKEKVTITCRASQSIGSSLHWYQQKPDQSPKLLIKYASQSISGVPSRFSGS--GSGTDFTLTINSLEAEDAATYYCHQSSSLP------------
Huang_2016_light_2012_2012_2nd_run_light_1-fq-gz_iglblastn|906012|IGKV6-21*01|IGHJ6*02|6|161.2       EIVLTQSPDFQSVTPKEKVTITCRATQSIGTSLHWFQQKPDQSPKLLIKYASHSLSGVPSRFSGTESESGTDFTLTINSLEAEDAATYYCHQSSRFPYTFGGGTKVEIK
Huang_2016_light_2012_2012_2nd_run_light_1-fq-gz_iglblastn|618066|IGKV6-21*01|IGHJ6*02|7|157.4       EIVLTQSPDFQSVTPKEKVTITCRATQSIGTSLHWFQQKPDQSPKLLIKYASHSLSGVPSRVSGTESESGTDFTLTINSLEAEDAATYYCHQSSRFPYTFGGGTKVEIK
Huang_2016_light_2012_2012_2nd_run_light_1-fq-gz_iglblastn|2174484|IGKV6-21*01|IGHJ6*02|8|154.9      EIVLTQSPDFQSVTPKEKVTITCRATQSIGTSLHWFQQKPYQSPKPLIKYASHSLPGVPSRFSGTESESGTDFTLTINSLEAEDAATYYCHQSSRFPYTFGGGTKVEIK
Huang_2016_light_2012_2012_3rd_run_light_2-fq-gz_iglblastn|577680|IGKV6-21*01|IGHJ6*02|6|161.2       EIVLTQSPDFQSVTPKEKVTITCRATQSIGTSLHWFQQKPDQSPKLLIKYASHSLSGVPSRFSGTESESGTDFTLTINSLEAEDAATYYCHQSSRFPYTFGGGTKVEIK
                                                                                                     *************************:****:****:**** **** ******:*: *****.**:   ************************** :*            
```
