## Supplementary material for "Hiding in plain sight: structure and sequence analysis reveals the importance of the antibody DE loop for antibody-antigen binding": lambda6_insertions_w_IGLV1-40.fasta.clu

```
CLUSTAL O(1.2.1) multiple sequence alignment


Hu_IGLV1-40*01                                                                                       QSVLTQPPSVSGAPGQRVTISCTGSSSNIGAGYDVHWYQQLPGTAPKLLIYGNSNRPSGVPDRFS-GSKSGTSASLAITGLQ-AEDEADYYCQSYDSSLS-G-------------
Hu_IGLV1-40*02                                                                                       QSVVTQPPSVSGAPGQRVTISCTGSSSNIGAGYDVHWYQQLPGTAPKLLIYGNSNRPSGVPDRFS-GSKSGTSASLAITGLQ-AEDEADYYCQSYDSSLS-G-------------
Hu_IGLV1-40*03                                                                                       QSVVTQPPSVSGAPGQRVTISCTGSSSNIGAGYDVHWYQQLPGTAPKLLIYGNSNRPSGVPDRFS-GSKSGASASLAITGLQ-AEDEADYYCQSYDSSLS-G-------------
Bhiman_2015_Light_week-38_Light_week-38_CAP256_iglblastn|104494|IGLV1-40*01|IGHJ6*02|9|127.6         --VLTQPPSVSGAPGQRVTISCTGSSSNIGTDSGVHWYQQIPGEAPKLIIYDNTQRPSGVPDRFS-APSLAPQPPWPSLGLQ-AEDEADYYCQSYDSSLS-GPWVFGGGTKLTVL
Doria-Rose_2015_Light_Week176_CAP256-Week176-Light_iglblastn|72175|IGLV1-40*01|IGHJ6*02|12|89.0      --VLTQPPSVSGAPGQRVTISCTGSNSNLGANYDVHWYQQLPGTAPRFLIYGNKNRPSGVPSTDSPAPSLAPQPPWPSLASQ-AEDEADYYCQSFVHQAGWVPWYSAEGPKLTVL
Doria-Rose_2015_Light_Week38_CAP256-Week38-Light_iglblastn|116369|IGLV1-40*01|IGHJ6*02|3|126.0       --VLTQPPSVSGAPGQTVTISCTGTSSNIGAGYDVHWYQQLPGTAPKLLLYGNINRPSGVPDRFS-GLQVWHLSLPAITGLQ-AEDEADYYCQSYDNSLS-GLYVFGTGTKVTVL
Doria-Rose_2015_Light_Week59_CAP256-Week59-Light_iglblastn|152519|IGLV1-40*01|IGHJ6*02|10|117.8      --VLTQPPSVSGAPGQRVTISCTGNSSNIGAGYDVHWYQQLPGTAPKLLIYDNNNRPSGVPDRFS-WLQVWHLSLPGHHWASRLRDESDYYCQSYDSSLS-GP-VFGGGTKLTVL
Zhou_2013_IAVI74_mix2_2_iglblastn|67352|IGLV1-40*01|IGHJ3*02|7|132.5                                 --VLTQPPSVSGAPGQRVTISCTGSSSNIGAGYDVHWYQQLPGTAPKLLIYDNNNRPSGVPDRFS-GSKVWHLSLPGHHWLQ-ADDEADYYCQSYDYTLR--V-VFGGGTKLTVL
Zhu_2013_Light_Donor_C38_Run7_iglblastn|505214|IGLV1-40*01|IGHJ3*02|14|88.1                          --VLTQPPAISGARGQRVTISCTGSGSNIGAGYVVHWYRQLPGAAPSLLIFGDTERPSGVPDRIS-ASSLPPQPPWPSLGSR-LRMRRLIYCQSYDGSLS-CP-VFGGGTKVTVL
                                                                                                       *:****::*** ** *******. **:*:   ****:*:** ** :::: : :******.  *   .                 .   ****:                    
```
