## Supplementary material for "Hiding in plain sight: structure and sequence analysis reveals the importance of the antibody DE loop for antibody-antigen binding": lambda6_insertions_w_IGLV1-44.fasta.clu

```
CLUSTAL O(1.2.1) multiple sequence alignment


Hu_IGLV1-44*01                                                                   QSVLTQPPSASGTPGQRVTISCSGSSSNIGSNTVNWYQQLPGTAPKLLIYSNNQRPSGVPDRFSGSKSGTSASLAISGLQSEDEADYYCAAWDDSLNG------------
Zhu_2013_Light_Donor_C38_Run7_iglblastn|535802|IGLV1-44*01|IGHJ3*02|4|123.2      --VLTQPPSASGTPGQRVTISCSGNRSNIGTNTVNWYQQVPGAAPKLLIYSNTQRPSGVPDRFSGSKSWHLSLPGHHGLQSEDEADYFCQSYDKSLGGYVFGTGTKVTVL
                                                                                   **********************. ****:********:**:*********.***************   :  .  **********:* ::*.** *            
```
