## Supplementary material for "Hiding in plain sight: structure and sequence analysis reveals the importance of the antibody DE loop for antibody-antigen binding": lambda6_insertions_w_IGLV1-47.fasta.clu

```
CLUSTAL O(1.2.1) multiple sequence alignment


Hu_IGLV1-47*01                                                                                    QSVLTQPPSASGTPGQRVTISCSGSSSNIGSNYVYWYQQLPGTAPKLLIYRNNQRP-SGVPDRFSGSKSGTS--ASLAISGLRSEDEADYYCAAWDDSLSG------------
Hu_IGLV1-47*02                                                                                    QSVLTQPPSASGTPGQRVTISCSGSSSNIGSNYVYWYQQLPGTAPKLLIYSNNQRP-SGVPDRFSGSKSGTS--ASLAISGLRSEDEADYYCAAWDDSLSG------------
Bhiman_2015_Light_week-38_Light_week-38_CAP256_iglblastn|346908|IGLV1-47*02|IGHJ6*02|11|99.7      --VLTQPPSASGTPGQRVTISCSGSSSNIGSNAVNWYQQLPGTAPKLLIYDNNKRP-SGIPDRSLAPSLARQ--PPWASPDSRLGTRPTYYCGTWDSSLSAGVFGGGTRLTVL
Zhu_2013_Light_Donor_C38_Run7_iglblastn|495644|IGLV1-47*02|IGHJ3*02|16|95.0                       --VLTQPPSASGISGQWVTISCSGSSSNMRSYLVYWYQHLPGTAPRLLIYKNNQPALDGVPDRILWLQVWHLTPSRGHQVGLRSEDEADYYCAAWDDSLN-GLFGGGTKLTVL
                                                                                                    **********  ** ***********: *  * ***:******:**** **:   .*:***    .              *   .  ***.:**.**.             
```
