## Supplementary material for "Hiding in plain sight: structure and sequence analysis reveals the importance of the antibody DE loop for antibody-antigen binding": lambda6_insertions_w_IGLV1-51.fasta.clu

```
CLUSTAL O(1.2.1) multiple sequence alignment


Hu_IGLV1-51*01                                                                                        QSVLTQPPSVSAAPGQKVTISCSGSSSNIGNNYVSWYQQLPGTAPKLLIYDNNKRPSGIPD-RFSGSKSGTSATLGITGLQTGDEADYYCGTWDSSLS-A-------------
Hu_IGLV1-51*02                                                                                        QSVLTQPPSVSAAPGQKVTISCSGSSSNIGNNYVSWYQQLPGTAPKLLIYENNKRPSGIPD-RFSGSKSGTSATLGITGLQTGDEADYYCGTWDSSLS-A-------------
Bhiman_2015_Light_week-38_Light_week-38_CAP256_iglblastn|395412|IGLV1-51*02|IGHJ6*02|7|131.7          --VLTQPPSVSAAPGQKVTISCSGSSSNIGNNYVSWYQQLPGTAPKLLIYENNKRPSGIPDRFS-APSLARQPPWASPGLQTGDEADYYCATWDSSLS-A-EVFGGGTQLTVL
Bhiman_2015_Light_week-38_Light_week-38_CAP256_iglblastn|518967|IGLV1-51*02|IGHJ6*02|7|113.9          -FVLTQPPSVSAAPGQKVTVSCSGGSSNIGNYYVSWYLQLPGTAPKLLIYENNKRPSGIPDRFS-APSLARQPPWASPDSTTGDEADYYCATWDRSLT-AGGVFGTGTKVTVL
Bhiman_2015_Light_week-38_Light_week-38_CAP256_iglblastn|57684|IGLV1-51*02|IGHJ6*02|10|111.5          --VLTQPPSVSAAPGQKVTISCSGSSSNIGNNYVSWYQQLPGTAPKLLIYENNKRPSGIPDRILWLQVWHVSHSGHHRTPGPGDEADYYCGTWDTSLS-AGGVFGTGTKVTVL
Bhiman_2015_Light_week-38_Light_week-38_CAP256_iglblastn|534461|IGLV1-51*02|IGHJ6*02|12|103.7         --VLTQPPSVSAAPGQKVTISCSGSSSNIGNNYVSWYQQLPGTAPKLLIYENNKRPSGIPDRFLWLQVWHVSHPGHHRTPDWG-QADYYCGTWDNSLS-TGGVFGTGTKVTVL
Bhiman_2015_Light_week-38_Light_week-38_CAP256_iglblastn|399431|IGLV1-51*02|IGHJ6*02|11|102.4         --VLTQPPSVSAAPGQKVIISCSGSSSNIGNIYVSWYQQLPGTAPKLLIYENNKRPSGIPDRSL-APSLARQPPWASPDSRLGTRPTYYCGTWDSSLS-A-GVFGGGTRLTVL
Doria-Rose_2015_Light_Week119_CAP256-Week119-Light_iglblastn|91345|IGLV1-51*01|IGHJ6*02|1|139.6       --MLTQPPSVSAAPGQRVTISCSGSTSNIASNFLSWYQHVPGAAPKLLIYDNAKRPSGIPDRFS-GSKIDTSATLDIYGLQTGDEATYYCASWDNTLS-A-VVFGGGTKLTVL
Doria-Rose_2015_Light_Week176_CAP256-Week176-Light_iglblastn|339994|IGLV1-51*02|IGHJ6*02|11|89.8      --VLTQPPSVSAAPGQRVIISCSGTTSNIGNNHVSWYQQFPGTAPKLLIYEINRRPSGIPARLLWLQVWHASHPCISTDSSPDDEAEYICGTWHSEWQSPSYVFGGGTEVTVL
Doria-Rose_2015_Light_Week206_CAP256-Week206-Light_iglblastn|226622|IGLV1-51*01|IGHJ6*02|5|113.9      --VFTQSPSVSAAPGQRVTISCSGNTSNIGKNFVSWYQQFPGSAPRLLIYDTDKRPSGIPDRSL-APSLTRQPPSGITGLQTADEADYYCGAWDSSVS-A-YVFGAGTKVTVL
Doria-Rose_2015_Light_Week48_CAP256-Week48-Light_iglblastn|210445|IGLV1-51*02|IGHJ6*02|0|143.6        --VLTQPPSLSAAPGQKVIISCSGSSSNIENNYVSWYQQLPGTAPKLLFYENDKRPSGIPDRRFSASKSGTSATLGITGVQTGDEADYYCQSYDSSLS--GVVFGGGTKLTVL
Doria-Rose_2015_Light_Week48_CAP256-Week48-Light_iglblastn|227755|IGLV1-51*02|IGHJ6*02|0|142.1        --VLTQPPSVSAAPGQKVTISCSGSSSNIENNYVSWYQQLPGTAPKLLFYENDKRPSGIPDRRFSGSKSGTSATLGITGLQTGDEADYYCGTWDNSLT--EWVFGGGTKLTVL
Doria-Rose_2015_Light_Week48_CAP256-Week48-Light_iglblastn|138935|IGLV1-51*02|IGHJ6*02|0|135.4        --VLTQPPSLSAAPGQKVIISCSGSSSNIENNYVSWYQQLPGTAPKLLFYENDKRPSGIPDRRFSASKSGTSATLGITGLQAGDEADYYCETWDSSLS--VVLFGGGTKLTVL
Doria-Rose_2015_Light_Week48_CAP256-Week48-Light_iglblastn|210585|IGLV1-51*02|IGHJ6*02|0|133.4        --VLTQPPSLSAAPGQKVIISCSGSSSNIENNYVSWYQQLPGTAPKLLFYENDKRPSGIPDRRFSASKSGTSATLGITGLQTGDEANYYCGTWDKTLS--ARVFGGGTKLTVL
Doria-Rose_2015_Light_Week48_CAP256-Week48-Light_iglblastn|22828|IGLV1-51*02|IGHJ6*02|0|130.8         --VLTQPPSLSAAPGQKVIISCSGSSSNIENNYVSWYQQLPGTAPKLLFYENDKRPSGIPDRRFSASKSGTSATLGITGVQTGDEADYYCGTWDDSLS--GPVFGGGTKLSVL
Doria-Rose_2015_Light_Week48_CAP256-Week48-Light_iglblastn|193416|IGLV1-51*02|IGHJ6*02|0|129.2        --VLTQPPSLSAAPGQKVIISCSGSSSNIENNYVSWYQQLPGTAPKLLFYENDKRPSGIPDRRFSASKSGTSVTLGITGLQTGDEADYYCAAWDSSLS--AVVFGTGTRVSVL
Doria-Rose_2015_Light_Week48_CAP256-Week48-Light_iglblastn|94869|IGLV1-51*02|IGHJ6*02|0|123.9         --VLTQPPSLSAAPGQKVIISCSGSSSNIENNYVSWYQQLPGTAPKLLFYENDKRPSGIPDRRFSASKSGTSATLGITGVQTGDEADYYCGTWDGSLS-TGGVIGTGTKVTVL
Doria-Rose_2015_Light_Week48_CAP256-Week48-Light_iglblastn|274039|IGLV1-51*02|IGHJ6*02|13|104.2       --VLTQPPSVSAAPRQKVTISCSGSISNIGNNYVSWYQQFPGTAPKLLIYRNTERPSGVPDRFSALQVWHLSPPWPSVDSRLRMRGDYYCATWDDSLH-G-RVFGGGTKLTVL
Doria-Rose_2015_Light_Week59_CAP256-Week59-Light_iglblastn|12185|IGLV1-51*02|IGHJ6*02|9|101.2         --VLTQPPSVSAAPGQKVTISCSGSNSNIGNKYVSWYQQLPGTAPKLLIYENNKRPSGISDRFL-APSLARQPPWPSPDSRLGTEADYYCGTWDSSLS-V-WVFGGGTEV---
Zhu_2013_Light_Donor_C38_Run4_iglblastn|121510|IGLV1-51*01|IGHJ3*02|14|106.1                          --VLTQPPSVSAAPGQKVTISCSGSYSNIGNNYVSWYQQLPRTAPKLLIYDNNKRPSGIPDRFSWLQVWHVSHPGHHPDSRLGTEADYYCGTWDSSLS-A-FVFGNGARVTVL
Zhu_2013_Light_Donor_C38_Run7_iglblastn|383439|IGLV1-51*01|IGHJ3*02|10|102.4                          --VLTQPPSVSAATGQKVTISCSGSSSNIGNNYVSWYQQLPGRAPKLPHYDNYKRPSGIPDRFFGLQVWHVSHPGHHRTPD-WDEADYHCATWDSSLT-A-GVFGGGTKLTVL
                                                                                                        ::** **:***  *:* :****  *** . .:*** :.*  **:*  *   .****:            .            .  * * ::.                   
```
