## Supplementary material for "Hiding in plain sight: structure and sequence analysis reveals the importance of the antibody DE loop for antibody-antigen binding": lambda6_insertions_w_IGLV2-11.fasta.clu

```
CLUSTAL O(1.2.1) multiple sequence alignment


Hu_IGLV2-11*01                                                                                     QSALTQPRSVSGSPGQSVTISCTGTSSDVGGYNYVSWYQQHPGKAPKLMIYDV-SKRPSGVPD-RFSGSKSGNTASLTISGLQAEDEADYYCCSYAGSYT-F-----------
Hu_IGLV2-11*02                                                                                     QSALTQPRSVSGSPGQSVTISCTGTSSDVGGYNYVSWYQQHPGKAPKLMIYDV-SKRPSGVPD-RFSGSKSGNTASLTISGLQAEDEADYYCCSYAGSYT-F-----------
Hu_IGLV2-11*03                                                                                     QSALTQPRSVSGSPGQSVTISCTGTSSDVGGYNYVSWYQQHPGKAPKLMIYDV-SKRPSGVPD-RFSGSKSGNTASLTISGLQAEDEADYYCCSYAGSYT-F-----------
Doria-Rose_2015_Light_Week16_CAP256-Week16-Light_iglblastn|41784|IGLV2-11*01|IGHJ6*02|12|91.1      ---LTQPRSVSGSPGQSVTISCTGTSNNVGGYNYVSWYQQHPGKAPKLHDLLMSISGPPGVPSTESLAPGLALQPPWPSLGVQGDDEAHYYCQSYDSSLSGVVFGGGTKLTVL
Doria-Rose_2015_Light_Week16_CAP256-Week16-Light_iglblastn|33964|IGLV2-11*01|IGHJ6*02|11|86.7      ---LTQPRSVSGSPGQSVTISCTGASSDIGGYNFVSWYQHHPGKAPKLHDLLMSVSGPPGVPSIASLAPSLATRPPWPSLGVQAEDEADYYCQAWDSSTASYVFGTGTKVTVL
Doria-Rose_2015_Light_Week48_CAP256-Week48-Light_iglblastn|26478|IGLV2-11*01|IGHJ6*02|0|136.1      ---LTQPRSVSGSPGQSVTISCTGTSSDVGGYNYVSWYQQHPGKAPKVMIYDV-NKRPSGIPDRRFSGSKFGTSASLAIAGLQAEDEADYYCQSYDSSLT-GVFGTGTTVTVV
                                                                                                      *********************:*.::****:*****:*******:    :  . * *:*.    .   .        *:*.:***.*** :: .* :             
```
