## Supplementary material for "Hiding in plain sight: structure and sequence analysis reveals the importance of the antibody DE loop for antibody-antigen binding": lambda6_insertions_w_IGLV2-23.fasta.clu

```
CLUSTAL O(1.2.1) multiple sequence alignment


Hu_IGLV2-23*01                                                                              QSALTQPASVSGSPGQSITISCTGTSSDVGSYNLVSWYQQHPGKAPKLMIYEGSKRPS-------GVSNRFSGSKSGNTASLTISGLQAEDEADYYCCSYAGSSTL-----------
Hu_IGLV2-23*02                                                                              QSALTQPASVSGSPGQSITISCTGTSSDVGSYNLVSWYQQHPGKAPKLMIYEVSKRPS-------GVSNRFSGSKSGNTASLTISGLQAEDEADYYCCSYAGSSTF-----------
Hu_IGLV2-23*03                                                                              QSALTQPASVSGSPGQSITISCTGTSSDVGSYNLVSWYQQHPGKAPKLMIYEGSKRPS-------GVSNRFSGSKSGNTASLTISGLQAEDEADYYCCSYAGSSTF-----------
Liao_2013_Light_CH505-IGL-wk014_iglblastn_igblastn|153213|IGLV2-23*02|IGHJ5*02|3|129.0      ---LTQPASVSGSPGQSITISCTGTSSDVGSYNLVSWYQQHPGKAPKLIIYEVTKRPSGVSNRPSGVSNRFSGSKSGNTASLTISGLQAEDEADYYCCSYAGSITVLFGGGTKLTVL
                                                                                               *********************************************:*** :****       ************************************** *.           
```
