## Supplementary material for "Hiding in plain sight: structure and sequence analysis reveals the importance of the antibody DE loop for antibody-antigen binding": lambda6_insertions_w_IGLV3-1.fasta.clu

```
CLUSTAL O(1.2.1) multiple sequence alignment


Hu_IGLV3-1*01                                                                                   SYELTQPPSVSVSPGQTASITCSGDKLGDKYACWYQQKPGQSPVLVIYQDSKRPSGIPE-RFSGSNSGNTATLTI-SGTQAMDEADYYCQAWDSSTA-----------
Bhiman_2015_Light_week-38_Light_week-38_CAP256_iglblastn|78382|IGLV3-1*01|IGHJ6*02|7|106.1      -YELTQPPSVSVSPGQTASITCSGDKLGNKYASWYQQKARQSPVLVIYQDSKRPSGIPER-FSGYQLWEHSHSDHQRTQA-MDEADYYCQAWDSSTGVFGTGTKVTVL
Bhiman_2015_Light_week-38_Light_week-38_CAP256_iglblastn|52182|IGLV3-1*01|IGHJ6*02|7|101.9      ---LTQPPSVSVSPGQTASITCSGDGLGSTHTSWYQQRPGQSPVLVLYQSVKRPSGIPER-FFGLQLWEHSHSDHHRDPGLVDEADYYCQAWDSR-PVFGGGTKLTVL
Liao_2013_Light_CH505-IGL-wk014_iglblastn_igblastn|179518|IGLV3-1*01|IGHJ5*02|6|128.2           -YELTQPSSVSVSPGQTASITCSGDKLGDKYVSWYQQKPGQSPILVIYQDTKRPSGIPER-FSGSNLWEHSHSAISVTQA-MDEADYYCQAWDSGTVVFGGGTKLTVL
Liao_2013_Light_CH505-IGL-wk053_iglblastn_igblastn|183497|IGLV3-1*01|IGHJ5*02|9|117.4           -YELTQPPSVSVSPGQTASITCSGDKLGDKYACWYQQKPGQSPVLVIYQDTKRPSGIPER-FSGSELWERSHSDHQRDQA-MDEADYYCQAWDSSTAVFGGGTKLTVL
Soto_2016_Light_Donor_N152_Light_iglblastn|1001789|IGLV3-1*01|IGHJ4*01|0|131.9                  -YELTQPPSVSVSPGQTASITCSGDKLGDKYACWYQQKPGQSPVLVIYQDSKRPSGIPEQGFSGSNSGNTATLTI-SGTQAMDEADYYCQAWDSSTAVFGGGTKLTVL
Soto_2016_Light_Donor_N152_Light_iglblastn|904176|IGLV3-1*01|IGHJ4*01|9|111.6                   --DLTQPPSVSVSPGQTASITCSGDKLGNKYACWYQQKPGQSPVLVIYQDTKRPSGIPER-FVWLQLWEHSHSDHQRDPGLWDEADYYCQAWDSNTAVFGGGTKLTVL
Soto_2016_Light_Donor_N152_Light_iglblastn|580580|IGLV3-1*01|IGHJ4*01|10|107.8                  -FDLTQPPSVSVSPGQTASITCSGDTLGNKYVSWYQQKTGQSPVLVLYQDSRRPSGMSER-FSGSKLWEHSHSDHQRNQP-LDEADYYCQAYDSSAVVFGGGPSSTVL
Soto_2016_Light_Donor_N152_Light_iglblastn|466425|IGLV3-1*01|IGHJ4*01|13|102.2                  -YELTQPPSVSVSPGQTASITCSGDKLGDKYVCWYQQKPGQSPVLVIYEDKKRPSGIPEP-ILWLQLWEHSHSDHQRDQT-MDEADYYCQAWDSG-RVFGGGTKLTVL
                                                                                                   **** ***************** **..:..****:  ***:**:*:. :****: *  :   :  : :           *********:**              
```
