## Supplementary material for "Hiding in plain sight: structure and sequence analysis reveals the importance of the antibody DE loop for antibody-antigen binding": lambda6_insertions_w_IGLV3-19.fasta.clu

```
CLUSTAL O(1.2.1) multiple sequence alignment


Hu_IGLV3-19*01                                                                                     SSELTQDPAVSVALGQTVRITCQGDSLRSYYASWYQQKPGQAPVLVIYGKNNRPSGIPDRFSGSSSGNTASLTITGAQAEDEADYYCNSRDSSGNH-------------
Doria-Rose_2015_Light_Week48_CAP256-Week48-Light_iglblastn|176916|IGLV3-19*01|IGHJ6*02|8|82.7      ---LTQDPAVSVALGQTVRITCQGDSLRTYYASWYQQKPGQAPVVVIYGQNNRPSGIPDPILWLHLRKHSFLDHHWGSGGDEADYYCNSRDNRNNQ-NVFGTGTKVTVL
Soto_2016_Light_Donor_N152_Light_iglblastn|357640|IGLV3-19*01|IGHJ4*01|11|85.8                     ---LTQDPAVSVALGQTVRITCQGDSLRTYYASWYQQKPRQAPILVIYGKNNRPSGIPDPILWLQLRKHSFLDHHWGSGEDEADYYCNSRDSSDN--PLFGGGTKLTVL
Soto_2016_Light_Donor_N152_Light_iglblastn|552900|IGLV3-19*01|IGHJ4*01|11|85.4                     ---LTQDPAVSVALGQTVRITCQGDSLRNSYANWYHQKPGQAPILLIYGKNNRPSGIPRPILWLQFRKYSFLDHLWGSGEDEADYYCNSHDSTTNH-VVFGGGTKLTVL
Soto_2016_Light_Donor_N152_Light_iglblastn|718580|IGLV3-19*01|IGHJ4*01|10|83.5                     ---LTQDPVVSVALGQTVNITCQGDSLRTYYASWYQQKPGQAPVLVMYGKNKRPSGIPVPFFWVQLRKSSFLDHHWGSGEDEADYYCHCRNSTDNHNHVFGTGTKVTVL
Soto_2016_Light_Donor_N152_Light_iglblastn|272253|IGLV3-19*01|IGHJ4*01|10|82.7                     ---LTQDPVVSVALGQTVNITCQGDSLRTYYASWYQQKPGQAPVLVMYGKNKRPSGIPVPFFWVQLRKSSFLDHHWDSGEDEADYYCHCRNSTDNHNHVFGPGTKVTVL
Soto_2016_Light_Donor_N152_Light_iglblastn|851267|IGLV3-19*01|IGHJ4*01|10|81.8                     ---LTQDPVVSVALGQTVMITCQGDSLRSYYASWYQQKPGQAPVLVMYGNNNRPSGIPVPFFWVQLRKPSFLDHHWDSGEDEADYYCLSRNSTENHNYVFGTGTKLTVL
                                                                                                      *****.********* *********. **.**:*** ***::::**:*:******  :      : : *     .. ******* .::.  *              
```
