## Supplementary material for "Hiding in plain sight: structure and sequence analysis reveals the importance of the antibody DE loop for antibody-antigen binding": lambda6_insertions_w_IGLV3-21.fasta.clu

```
CLUSTAL O(1.2.1) multiple sequence alignment


Hu_IGLV3-21*01                                                                       SYVLTQPPSVSVAPGKTARITCGGNNIGSKSVHWYQQKPGQAPVLVIYYDSDRPSGIPE-RFSGSNSGNTATLTISRVEAGDEADYYCQV-WDSSSDH-------------
Hu_IGLV3-21*02                                                                       SYVLTQPPSVSVAPGQTARITCGGNNIGSKSVHWYQQKPGQAPVLVVYDDSDRPSGIPE-RFSGSNSGNTATLTISRVEAGDEADYYCQV-WDSSSDH-------------
Hu_IGLV3-21*03                                                                       SYVLTQPPSVSVAPGKTARITCGGNNIGSKSVHWYQQKPGQAPVLVVYDDSDRPSGIPE-RFSGSNSGNTATLTISRVEAGDEADYYCQV-WDSSSDH-------------
Soto_2016_Light_Donor_N152_Light_iglblastn|1212395|IGLV3-21*03|IGHJ4*01|3|117.7      -YILTQPPSVSVAPGKTARITCGGDNIGIKNVHWYQQKPGQAPILVVYDDRERPSGDPLRDFTGSKSGNTATLTISRVEAGDEADYYCQV-WDSSHDLLVAFGGGTKLTVL
Soto_2016_Light_Donor_N152_Light_iglblastn|477729|IGLV3-21*03|IGHJ4*01|0|108.8       -YVLTQPPSVSVAPGKTATITCGGDNIGRKSVNWYQQKPGQAPVLVVYDDTDRPSGISGKTFAGSNSGSAATLTITKVEFGDEADYYCHV-WDEASDSAV-FAGGTKVTVL
Soto_2016_Light_Donor_N152_Light_iglblastn|582846|IGLV3-21*03|IGHJ4*01|10|99.7       -YELTQPPSVSVAPGKTATISCGGNNIGNYFVHWYQQKPGQAPVLVVYDNTGRPSGIPERFLWLQLW-RHGHPDHQQVEAGDEADYYCQV-WDTGYDVPV-FGGGTRATVL
Soto_2016_Light_Donor_N152_Light_iglblastn|1124865|IGLV3-21*03|IGHJ4*01|12|99.2      -YILTQPPSVSVAPGKTARITCGGDNIGIKNVHWYQQKPGQAPILVVYDDRERPSGIPERFYWFQIW-EHGHPDHQQGRSRDEADYYCQV-WDSSHDLLVAFGGGTKLTVL
Soto_2016_Light_Donor_N152_Light_iglblastn|169860|IGLV3-21*03|IGHJ4*01|12|84.0       -YVLTQPPSLSVAPRKTARITCGGNNVGSKSVQWYQQKPGQAPILVLYDDSDRPSGIPER-FSGSNSGDTATLTIERGSNGRGWRPTITVRCGMLVLILVVFGGGTKLT--
                                                                                      * ******:**** :** *:***:*:*   *.**********:**:* :  ****        .     .     :            *                     
```
