## Supplementary material for "Hiding in plain sight: structure and sequence analysis reveals the importance of the antibody DE loop for antibody-antigen binding": lambda6_insertions_w_IGLV3-25.fasta.clu

```
CLUSTAL O(1.2.1) multiple sequence alignment


Hu_IGLV3-25*01                                                                                     SYELMQPPSVSVSPGQTARITCSGDALPKQYAYWYQQKPGQAPVLVIYKDSERPSGIPERFSGSSSGTTVTLTISGVQAEDEADYYCQSA--------DSSGTY----
Hu_IGLV3-25*02                                                                                     SYELTQPPSVSVSPGQTARITCSGDALPKQYAYWYQQKPGQAPVLVIYKDSERPSGIPERFSGSSSGTTVTLTISGVQAEDEADYYCQSA--------DSSGTY----
Hu_IGLV3-25*03                                                                                     SYELTQPPSVSVSPGQTARITCSGDALPKQYAYWYQQKPGQAPVLVIYKDSERPSGIPERFSGSSSGTTVTLTISGVQAEDEADYYCQSA--------DSSG------
Doria-Rose_2015_Light_Week48_CAP256-Week48-Light_iglblastn|249220|IGLV3-25*03|IGHJ6*02|9|80.4      -YELTQPPSVSVSPGQTARITCSGDALPKEYAYWYQQKPGQAPVLVIYKDSERPSGIPERFSGSSSGTTVTLTIMESRQKTRLTITVNQQTAVVPIGCSAGGTILTVL
                                                                                                    *** ************************:********************************************   : : .     :.         .:.*      
```
