## Supplementary material for "Hiding in plain sight: structure and sequence analysis reveals the importance of the antibody DE loop for antibody-antigen binding": lambda6_insertions_w_IGLV6-57.fasta.clu

```
CLUSTAL O(1.2.1) multiple sequence alignment


Hu_IGLV6-57*01                                                                                      NFMLTQPHSVSESPGKTVTISCTRSSGSIASNYVQWYQQRPGSSPTTVIYEDNQRPSGVPD-RFSGSIDSSSNSASLTISGLKTEDEADYYCQSYDSS-N------------
Hu_IGLV6-57*02                                                                                      NFMLTQPHSVSESPGKTVTISCTGSSGSIASNYVQWYQQRPGSAPTTVIYEDNQRPSGVPD-RFSGSIDSSSNSASLTISGLKTEDEADYYCQSYDSS-N------------
Doria-Rose_2015_Light_Week30_CAP256-Week30-Light_iglblastn|107093|IGLV6-57*01|IGHJ6*02|3|189.9      NFMLTQPHSVSESPGTTVTISCTRSSGSIASNFVHWFQQRPGSSPTTVMHDNDKRTLWGPVIGSLGSIDSSSNSASLTISGLKTEDEADYFCQSYDSSNHWVFGGGTKLTVL
Doria-Rose_2015_Light_Week38_CAP256-Week38-Light_iglblastn|15208|IGLV6-57*01|IGHJ6*02|4|193.5       NFMLTQPRSLSESPGKTVTISCTRSSGSIATNYVQWYQQRPGRSPTLVISDNNRRSSGVPSIGSLPPIDSSSNSASLTISGLKTEDEADYYCQSYDSSFNWVFGGGTKLTVL
Doria-Rose_2015_Light_Week48_CAP256-Week48-Light_iglblastn|1960|IGLV6-57*01|IGHJ6*02|4|204.7        NFMLTQPHSVSESPGKTVTISCTRSGASIASNYVQWYQQRPGSSPTTVIYEDNQRPSWGPVIGSLGPIDSSSKSAYLTISGLKTEDEADYYCQSYDAS-NRVFGGGTKLTVL
Doria-Rose_2015_Light_Week59_CAP256-Week59-Light_iglblastn|9761|IGLV6-57*01|IGHJ6*02|3|191.7        NFMLTQPLSLSESPGKTVNISCTRTGASIGSYYVQWYQQRPGRSPTTVIYEDDQRPSGVPSIGSLGPIDASSNSASLTISGLKTEDEATYYCQSYDTGRQAVFGGGTKLTVL
Doria-Rose_2015_Light_Week59_CAP256-Week59-Light_iglblastn|24953|IGLV6-57*01|IGHJ6*02|4|184.8       NFMLTQPHSVSESPGKAVTISCTRSGGGFARNSVQWYQQRPGSSPTTVIYDGDQRTLWGPVIGSLGPIDSSSNSASLTISGLTTEDEADYYCQSYDTN-SQVFGGGTKLTVL
                                                                                                    ******* *:*****.:*.**** :...:.   *:*:***** :** *: : ::*    *       **:**:** ******.***** *:*****:               
```
