## Supplementary material for "Hiding in plain sight: structure and sequence analysis reveals the importance of the antibody DE loop for antibody-antigen binding": lambda6_insertions_w_IGLV8-61.fasta.clu

```
CLUSTAL O(1.2.1) multiple sequence alignment


Hu_IGLV8-61*01                                                                                       QTVVTQEPSFSVSPGGTVTLTCGLSSGSVSTSYYPSWYQQTPGQAPRTLIYSTNTRSSGVPDRFS-GSILGNKAALTITGAQADDESDYYCVLYMGSGI-----------
Hu_IGLV8-61*02                                                                                       QTVVTQEPSFSVSPGGTVTLTCGLSSGSVSTSYYPSWYQQTPGQAPRTLIYSTNTRSSGVPDCFS-GSILGNKAALTITGAQADDESDYYCVLYMGSGI-----------
Hu_IGLV8-61*03                                                                                       QTVVTQEPSFSVSPGGTVTLTCGLSSGSVSTSYYPSWYQQTPGQAPRTLIYSTNTRSSGVPDRFS-GSILGNKAALTITGAQADDESDYYCVLYMGSGI-----------
Doria-Rose_2015_Light_Week206_CAP256-Week206-Light_iglblastn|269261|IGLV8-61*02|IGHJ6*02|8|86.7      --VVTQEPSFSVSPGGTVTLTCGLNSGSVSTPYYPSWYKQTPGQPPRTLIYNTNIRSSGVPSIASLAPSLGTKLPSPSRGPEADDESDYYCMLYVLSGWVFGGGTKLTVL
                                                                                                       **********************.****** ******:***** ******.** ******.  * .  **.*      * :*********:**: **            
```
