## Supplementary material for "Hiding in plain sight: structure and sequence analysis reveals the importance of the antibody DE loop for antibody-antigen binding": lambda_insertions_w_IGLV1-40.fasta.clu

```
CLUSTAL O(1.2.1) multiple sequence alignment


Hu_IGLV1-40*01                                                                                        QSVLTQPPSVSGAPGQRVTISCTGSSSNIGAGYDVHWYQQLPGTAPKLLIYGNSNRPSGVPDRFSGS--KSGTSASLAITGLQAEDEADYYCQSYDSSLSG-------------
Hu_IGLV1-40*02                                                                                        QSVVTQPPSVSGAPGQRVTISCTGSSSNIGAGYDVHWYQQLPGTAPKLLIYGNSNRPSGVPDRFSGS--KSGTSASLAITGLQAEDEADYYCQSYDSSLSG-------------
Hu_IGLV1-40*03                                                                                        QSVVTQPPSVSGAPGQRVTISCTGSSSNIGAGYDVHWYQQLPGTAPKLLIYGNSNRPSGVPDRFSGS--KSGASASLAITGLQAEDEADYYCQSYDSSLSG-------------
Bhiman_2015_Light_week-38_Light_week-38_CAP256_iglblastn|268280|IGLV1-40*01|IGHJ6*02|4|172.4          QSVLTQPPSVSGAPGQRVTISCTGSSSNIGAGYDVHWYQQLPGTAPKLLIFGHDNRPSGVPDRFSGGGSKSDTSASLAITGLQPEDEGDYYCQSYDTSLSA-SLFGGGTRLTVL
Bhiman_2015_Light_week-38_Light_week-38_CAP256_iglblastn|223873|IGLV1-40*01|IGHJ6*02|9|142.6          QSVLTQPPSVSGAPGQRVTISCTGDSSNIGAGYDVHWYQQVPGTAPKVLIYGSTHRPPGVPSTDSLA-PSLAPQPPSAISGLQAEDEADYYCQSIDSRLRGA-VFGGGTQLTVL
Doria-Rose_2015_Light_Week119_CAP256-Week119-Light_iglblastn|57873|IGLV1-40*01|IGHJ6*02|9|134.9       QSVLAQPPSVSGAPGQTVNISCTGSSSNIGASYGVHWYQQFPGTAPKLLIYGNNNRPSGVPSTDSLA-PSLAPQPPWPSVGLRSEDEADYYCSSYTSS-SPLMVFGTGTKVTVL
Doria-Rose_2015_Light_Week206_CAP256-Week206-Light_iglblastn|270177|IGLV1-40*01|IGHJ6*02|3|151.9      QSVLRQPPSLSGAPGQRVTISCTGSTSNIGAGYEVHWYQHLPGRAPRLLIYGNNIRPSRGPSTESP-GSQSGTSASLAITGLQAEDEADYYCHSYDSSLTVSGVFGGGTKLTVL
Doria-Rose_2015_Light_Week38_CAP256-Week38-Light_iglblastn|52174|IGLV1-40*01|IGHJ6*02|7|146.0         QSVLTQPPSVSGAPGQRVTISCTGSRSNIGAGYDVHWYQQLPGTAPKLLIYGNSNRPSGVPSTDSLA-PRLAPQPPSAITGLQAEDEAEYYCQSYDSSLNGLYVFGTGTKVTVL
Doria-Rose_2015_Light_Week59_CAP256-Week59-Light_iglblastn|67134|IGLV1-40*01|IGHJ6*02|4|148.7         QSVLTQPPSVSGAPGQRVTLSCTGSSSNIGAGYDVHWYQQLPGTAPRLLIYGTTNRPSGVPSTDSLA-PGLVTSASLAIAGLQAEDEADYYCQSYDSSLSG-V-FGAGTTVTVI
Doria-Rose_2015_Light_Week59_CAP256-Week59-Light_iglblastn|17195|IGLV1-40*01|IGHJ6*02|10|146.6        QSVLTQPPSVSGAPGQRVTISCTGSSSNIGAGYDVHWYQQLPGTAPKLLIYGNSNRPSGVPSTDSLA-PSLAPQPPWPSLGVQAEDEADYYCQSYDSSLNG-WVFGGGTKLTVL
Doria-Rose_2015_Light_Week59_CAP256-Week59-Light_iglblastn|152519|IGLV1-40*01|IGHJ6*02|10|143.5       QSVLTQPPSVSGAPGQRVTISCTGNSSNIGAGYDVHWYQQLPGTAPKLLIYDNNNRPSGVPDRFSWL-QVWHLSLPGHHWASRLRDESDYYCQSYDSSLSGP-VFGGGTKLTVL
Zhou_2013_IAVI23_VL2_2_iglblastn|309370|IGLV1-40*01|IGHJ3*02|8|137.0                                  QSVLTQPPSVSGAPGQRVTISCTGSASNIGSGHDVHWYQQLPGKAPKLLIYGNNNRPSGVPSTESLA-PSLAPQPPWPSRGVQAADEATYYCQSSDSSLSGLVVFGGGTKLTVL
                                                                                                      ***: ****:****** *.:****. ****:.: *****:.** **::**:    **   *.  *        .      . :  **. *** *  :                 
```
