## Supplementary material for "Hiding in plain sight: structure and sequence analysis reveals the importance of the antibody DE loop for antibody-antigen binding": lambda_insertions_w_IGLV1-44.fasta.clu

```
CLUSTAL O(1.2.1) multiple sequence alignment


Hu_IGLV1-44*01                                                                   QSVLTQPPSASGTPGQRVTISCSGSSSNIGSNTVNWYQQLPGTAPKLLIYSNNQRPSGVPDRFSGSK-SGTSASLAISGLQSEDEADYYCAAWDDSLNG------------
Zhou_2013_IAVI74_mix2_2_iglblastn|370618|IGLV1-44*01|IGHJ3*02|3|158.7            QSVLTQPPSASGTPGQRVTISCSGSSSRLGTNTVSWYQQLSGTAPKLLIYKNTQRPSGVPSTDSLAPTSGTSASLAISGLQSEDEADYYCAAWDDSLDDVVFGGGTKLAVL
Zhu_2013_Light_Donor_C38_Run7_iglblastn|222386|IGLV1-44*01|IGHJ3*02|6|151.4      QSVLTQPPSASGTPGQRVTISCSGSSSNIGRNTVNWYQQLPGTAPKLLIYSNNQRPSGVPDRLLWLQRLARQPPSAISGLQSEDEADYYCSAWDDSLNGPVFGTGTKVTVL
                                                                                 ***************************.:* ***.***** *********.*.*******.        . .   ***************:******:             
```
