## Supplementary material for "Hiding in plain sight: structure and sequence analysis reveals the importance of the antibody DE loop for antibody-antigen binding": lambda_insertions_w_IGLV1-47.fasta.clu

```
CLUSTAL O(1.2.1) multiple sequence alignment


Hu_IGLV1-47*01                                                                                        QSVLTQPPSASGTPGQRVTISCSGSSSNIGSNYVYWYQQLPGTAPKLLIYRNNQRPSGVPDR-FSGSKSGTSASLAISGLRSEDEADYYCAAWDDSLSG----------
Hu_IGLV1-47*02                                                                                        QSVLTQPPSASGTPGQRVTISCSGSSSNIGSNYVYWYQQLPGTAPKLLIYSNNQRPSGVPDR-FSGSKSGTSASLAISGLRSEDEADYYCAAWDDSLSG----------
Doria-Rose_2015_Light_Week206_CAP256-Week206-Light_iglblastn|123394|IGLV1-47*02|IGHJ6*02|2|156.0      QSVLTQPPSVSGTPGQRVTISCSGSTSDIGSKHVFWYQQLPGTPPNYLIQKTNQRPSGVPSIDSLGSKSGTSASLAISGLRSEDEADYYCATWDNSGRVFGGGTRLTVL
                                                                                                      *********.***************:*:***::*:******** *: **  .********.    **************************:**:*             
```
