## Supplementary material for "Hiding in plain sight: structure and sequence analysis reveals the importance of the antibody DE loop for antibody-antigen binding": lambda_insertions_w_IGLV1-51.fasta.clu

```
CLUSTAL O(1.2.1) multiple sequence alignment


Hu_IGLV1-51*01                                                                                        QSVLTQPPSVSAAPGQKVTISCSGSSSNIGNNYVSWYQQLPGTAPKLLIYDNNKRPSGIPDRFSGSKS-GTSATLGITGLQTGDEADYYCGTWDSSLSA-------------
Hu_IGLV1-51*02                                                                                        QSVLTQPPSVSAAPGQKVTISCSGSSSNIGNNYVSWYQQLPGTAPKLLIYENNKRPSGIPDRFSGSKS-GTSATLGITGLQTGDEADYYCGTWDSSLSA-------------
Doria-Rose_2015_Light_Week206_CAP256-Week206-Light_iglblastn|130525|IGLV1-51*01|IGHJ6*02|9|148.2      QSVLTQPPSVSAAPGQTVTISCSGSSFEIGDNYVSWYQQFPGTAPKLLIYDNNKRLSGIPDRFSGLQVWHVSHPWASPDSRRGDEADYYCGTWDTRLRA-WVFGGGTKLTVL
Doria-Rose_2015_Light_Week30_CAP256-Week30-Light_iglblastn|60510|IGLV1-51*02|IGHJ6*02|1|180.3         QSVLTQPPSVSAAPGQRVSISCSGSNSNIGTQYVSWYQQLPGTAPKLLIYENDQRPSGIPDRFSGGSKSGTSATLGITGLQTGDEADYYCEAWDGSLSA-LGFGGGTKLTVL
Doria-Rose_2015_Light_Week48_CAP256-Week48-Light_iglblastn|83181|IGLV1-51*01|IGHJ6*02|3|169.6         QSVLTQPPSVSAAPGHKVTISCSGSSSNIGNNYVSWYQQLPGTAPKLLIYDNNKRPSGIPDRFSGLPSLARQPTLGITGLQTGDEADYYCGTWDTSLSAGAVFGGGTKLTVL
Doria-Rose_2015_Light_Week48_CAP256-Week48-Light_iglblastn|274039|IGLV1-51*02|IGHJ6*02|13|132.5       QSVLTQPPSVSAAPRQKVTISCSGSISNIGNNYVSWYQQFPGTAPKLLIYRNTERPSGVPDRFSALQVWHLSPPWPSVDSRLRMRGDYYCATWDDSLHG-RVFGGGTKLTVL
Doria-Rose_2015_Light_Week59_CAP256-Week59-Light_iglblastn|112059|IGLV1-51*02|IGHJ6*02|1|172.5        QSVLTQPPSVSAAPGQKVTISCSGSTSNIGKSYVSWYQQLPGTAPKLLIYENNRRPSGTPDRFSGGSKSGTSATLAITGLQTGDEADYYCGTWDGS---GGVIGTGTKVTVL
Zhu_2013_Light_Donor_C38_Run4_iglblastn|121510|IGLV1-51*01|IGHJ3*02|14|133.4                          QSVLTQPPSVSAAPGQKVTISCSGSYSNIGNNYVSWYQQLPRTAPKLLIYDNNKRPSGIPDRFSWLQVWHVSHPGHHPDSRLGTEADYYCGTWDSSLSA-FVFGNGARVTVL
                                                                                                      ************** : *:******  :** .*******:* ******** * .* ** *****       .        :   ..**** :**                  
```
