## Supplementary material for "Hiding in plain sight: structure and sequence analysis reveals the importance of the antibody DE loop for antibody-antigen binding": lambda_insertions_w_IGLV2-8.fasta.clu

```
CLUSTAL O(1.2.1) multiple sequence alignment


Hu_IGLV2-8*01                                                                                        QSALTQPPSASGSPGQSVTISCTGTSSDVGGYNYVSWYQQHPGKAPKLMIYE-VSKRPSGVPDRFSGS--KSGNTASLTVSGLQAEDEADYYCSSYAGSNNF-----------
Hu_IGLV2-8*02                                                                                        QSALTQPPSASRSPGQSVTISCTGTSSDVGGYNYVSWYQQHPGKAPKLMIYE-VSKRPSGVPDRFSGS--KSGNTASLTVSGLQAEDEADYYCSSYAGSNNF-----------
Hu_IGLV2-8*03                                                                                        QSALTQPPSASGSPGQSVTISCTGTSSDVGGYNYVSWYQQHPGKAPKLMIYE-VSKRPSGVPDRFFGS--KSGNTASLTVSGLQAEDEADYYCSSYAGSNNF-----------
Bhiman_2015_Light_week-38_Light_week-38_CAP256_iglblastn|268213|IGLV2-8*01|IGHJ6*02|0|170.5          QSALTQPPSASGSPGQSVTISCTGTSSDVGGYNYVSWYQQHPGKAPKLMIYE-VTKRPSGVPDRFSGFVDTSSNSASLTISGLTTEDEADYYCQSYDVSVHVVFGGGTKLTVL
Doria-Rose_2015_Light_Week176_CAP256-Week176-Light_iglblastn|325828|IGLV2-8*01|IGHJ6*02|9|109.6      QSALTQPPSASGSPGQSVTISCTGTSSDVGGYNFVSWFQQHPGKAPTTHHLLRSLSDPPGVPSI-ASLAPSLATRPPSTVSGLQAEDEADYYCSSYAGG-KYIFGSGTTVTVL
Zhu_2013_Light_Donor_C38_Run7_iglblastn|546758|IGLV2-8*01|IGHJ3*02|9|126.2                           QSALTQPPSASGSPGQSVTISCTGTSSDVGIYNYVSWYQQHPGKAPKFMIYE-VSKRPLRGPLNASL-APSLATRPPWPVSGLQAEDEADYYCSSYAGNNNLLFGGGTRLTVL
                                                                                                     *********** ****************** **:***:********.        . *   *        . ..     :*** :********.**    .            
```
