## Supplementary material for "Hiding in plain sight: structure and sequence analysis reveals the importance of the antibody DE loop for antibody-antigen binding": lambda_insertions_w_IGLV2-11.fasta.clu

```
CLUSTAL O(1.2.1) multiple sequence alignment


Hu_IGLV2-11*01                                                                                        QSALTQPRSVSGSPGQSVTISCTGTSSDVGGYNYVSWYQQHPGKAPKLMIYDVSKRPSGVPDR-FSGSKSGNTASLTISGLQAEDEADYYCCSYAG-SYTF----------
Hu_IGLV2-11*02                                                                                        QSALTQPRSVSGSPGQSVTISCTGTSSDVGGYNYVSWYQQHPGKAPKLMIYDVSKRPSGVPDR-FSGSKSGNTASLTISGLQAEDEADYYCCSYAG-SYTF----------
Hu_IGLV2-11*03                                                                                        QSALTQPRSVSGSPGQSVTISCTGTSSDVGGYNYVSWYQQHPGKAPKLMIYDVSKRPSGVPDR-FSGSKSGNTASLTISGLQAEDEADYYCCSYAG-SYTF----------
Doria-Rose_2015_Light_Week206_CAP256-Week206-Light_iglblastn|151351|IGLV2-11*01|IGHJ6*02|7|113.3      QSALTQPASVSGSLGRSVTISCTGSSSAV--FTYVSWYQLQSGKAPKLLIYDVTKRPSGISVPLLWGRSLATRPPSSSLGVQVEDEADYYCVSYTTHNSFVFGGGTKLSVL
Doria-Rose_2015_Light_Week48_CAP256-Week48-Light_iglblastn|98610|IGLV2-11*01|IGHJ6*02|2|154.9         QSVLTQPRSVSGSPGQSVTISCTGTSSDVGNYDYVSWYQHHPGKAPKLMIYDVSNRPSRGPVTVSSGSKSGNTASLTIFGLQADDEADYYCCSHAG-TSWVFGGGTKLTVL
                                                                                                      **.**** ***** *:********:** *  : ****** : ******:****::***        * . ..    :  *:*.:******* *::  .  .          
```
