## Supplementary material for "Hiding in plain sight: structure and sequence analysis reveals the importance of the antibody DE loop for antibody-antigen binding": lambda_insertions_w_IGLV2-14.fasta.clu

```
CLUSTAL O(1.2.1) multiple sequence alignment


Hu_IGLV2-14*01                                                                                                                 QSALTQPASVSGSPGQSITISCTGTSSDVGGYNYVSWYQQHPGKAPKLMIYEVSNRPSGVSNRF--SGSKSGNTASLTISGLQAEDEADYYCSSYTSSSTL------------
Hu_IGLV2-14*02                                                                                                                 QSALTQPASVSGSPGQSITISCTGTSSDVGSYNLVSWYQQHPGKAPKLMIYEGSKRPSGVSNRF--SGSKSGNTASLTISGLQAEDEADYYCSSYTSSSTL------------
Hu_IGLV2-14*03                                                                                                                 QSALTQPASVSGSPGQSITISCTGTSSDVGGYNYVSWYQQHPGKAPKLMIYDVSNRPSGVSNRF--SGSKSGNTASLTISGLQAEDEADYYCSSYTSSSTL------------
Hu_IGLV2-14*04                                                                                                                 QSALTQPASVSGSPGQSITISCTGTSSDVGGYNYVSWYQQHPGKAPKLMIYDVSNRPSGVSNRF--SGSKSGNTASLTISGLQAEDEADYYCSSYTSSSTL------------
Bhiman_2015_Light_week-38_Light_week-38_CAP256_iglblastn|494980|IGLV2-14*01|IGHJ6*02|7|134.3                                   QSALTQPASVSGSPGQSITISCTGTSSDVGGYDYVSWYQLHPGNAPKLMIFDVRRRPSGVSGIASLAP-SLATRPPSTISGLQAEDEANYYCSSYTSSST-WVFGGGTKLTVL
Doria-Rose_2015_Light_Week38_CAP256-Week38-Light_iglblastn|122651|IGLV2-14*01|IGHJ6*02|1|156.4                                 QSALTQPASVSGSPGQSITISCTGTSSDIGGYKYVSWYQQHPGKAPKLMIYDVTYRPSGVSLIAS-FGSKSGNTASLTISGLQAEDEADYYCSSYTISSTR-VFGTGTKVTVL
Schanz_2014_L_chain_159_wk213_Schanz_159_wk213_nucleotide_renamed_igblastn_Bulk|Query_706993|IGLV2-14*01|IGHJ1*01|2|171.7      QSALTQPASVSGSPGQSITISCTGTSSDVGGYNYVSWYQQHPGKAPKLMIYDVSNRPSGVPSRFSGSFDRSSNSASLTISGLMTEDEADYYCQSYDSNNP-AVFGGGTKLTVL
Zhu_2013_Light_Donor_C38_Run6_iglblastn|77799|IGLV2-14*01|IGHJ3*02|2|165.5                                                     QSALTQPASVSGSPGQSITISCTGTSSDVGGYNYVSWYQQHPGKAPKLMIYEVTNRPSGVSLIIS-SGSKSGNTASLTISGLQAEDEADYYCSSYTSSSTRYVFGTGTKVTVL
                                                                                                                               ****************************:*.*. ***** ***:******::   *****           ..    ***** :****:***.**  ..              
```
