## Supplementary material for "Hiding in plain sight: structure and sequence analysis reveals the importance of the antibody DE loop for antibody-antigen binding": lambda_insertions_w_IGLV2-18.fasta.clu

```
CLUSTAL O(1.2.1) multiple sequence alignment


Hu_IGLV2-18*01                                                                                      QSALTQPPSVSGSPGQSVTISCTGTSSDVGSYNRVSWYQQPPGTAPKLMIYEVSNRPSGVPD-RFSGSKSGNTASLTISGLQAEDEADYYCSLYTSSSTF------------
Hu_IGLV2-18*02                                                                                      QSALTQPPSVSGSPGQSVTISCTGTSSDVGSYNRVSWYQQPPGTAPKLMIYEVSNRPSGVPD-RFSGSKSGNTASLTISGLQAEDEADYYCSSYTSSSTF------------
Hu_IGLV2-18*03                                                                                      QSALTQPPSVSGSPGQSVTISCTGTSSDVGSYNRVSWYQQPPGTAPKLMIYEVSNRPSGVPD-RFSGSKSGNTASLTTSGLQAEDEADYYCSSYTSSSTF------------
Hu_IGLV2-18*04                                                                                      QSALTQPPSVSGSPGQSVTISCTGTSSDVGSYNRVSWYQQPPGTAPKLMIYEVSNRPSGVPD-RSSGSKSGNTASLTISGLQAEDEADYYCSSYTSSSTF------------
Doria-Rose_2015_Light_Week16_CAP256-Week16-Light_iglblastn|107186|IGLV2-18*04|IGHJ6*02|4|154.0      QSALTQPPSVSGSPGQSVTISCTGASSDVGSYDRVSWYQQPPGTAPNLVIYEVNNRPSRGPVIASLGPKSGNTASLTISGLQAEDEADYYCSSYRRSGTFGVFGTGTKVTVL
Doria-Rose_2015_Light_Week206_CAP256-Week206-Light_iglblastn|9683|IGLV2-18*04|IGHJ6*02|4|159.3      QSALTQPPSVSGSPGQSITISCTGTSSDIGSYDRVSWYQQAPGTAPKLLIYEVINRPSGVPSIASLSSKSGNTASLTISGLQAEDEADYYCCSHTTRRTF-VFGTGTKVTVL
Zhou_2013_IAVI23_VL2_2_iglblastn|276676|IGLV2-18*04|IGHJ3*02|4|153.5                                QSALTQPASVTGSPGQSVTISCTGTSSDVGSYDYVSWYQQHPGTVPKPMIYNVNTQPSGVPSIVSSGSKSGNTASMTISGLQAEDEADYQCCSFVGTTTHWVFGGGTKLTVL
                                                                                                    ******* **:******:******:***:***: ****** ***.*: :**:* .:**  *     . *******:* *********** *. .    *.            
```
