## Supplementary material for "Hiding in plain sight: structure and sequence analysis reveals the importance of the antibody DE loop for antibody-antigen binding": lambda_insertions_w_IGLV2-23.fasta.clu

```
CLUSTAL O(1.2.1) multiple sequence alignment


Hu_IGLV2-23*01                                                                                    QSALTQPASVSGSPGQSITISCTGTSSDVGSYNLVSWYQQHPGKAPKLMIYEGSKRPSGVSNRFS--GSKSGNTASLTISGLQAEDEADYYCCSYAGSSTL----------
Hu_IGLV2-23*02                                                                                    QSALTQPASVSGSPGQSITISCTGTSSDVGSYNLVSWYQQHPGKAPKLMIYEVSKRPSGVSNRFS--GSKSGNTASLTISGLQAEDEADYYCCSYAGSSTF----------
Hu_IGLV2-23*03                                                                                    QSALTQPASVSGSPGQSITISCTGTSSDVGSYNLVSWYQQHPGKAPKLMIYEGSKRPSGVSNRFS--GSKSGNTASLTISGLQAEDEADYYCCSYAGSSTF----------
Bhiman_2015_Light_week-38_Light_week-38_CAP256_iglblastn|464759|IGLV2-23*02|IGHJ6*02|4|170.7      QSALTQPASVSGSPGQSITISCTGTSSDVGSYNLVSWYQQHPGKAPKLMIYEVNKRPSGVSNRFSAGGSKSGNTASLTISGLQAEDEADYYCCSYAGTSYVFGTGTKVTVL
                                                                                                  **************************************************** .***********  ******************************:* .          
```
