## Supplementary material for "Hiding in plain sight: structure and sequence analysis reveals the importance of the antibody DE loop for antibody-antigen binding": lambda_insertions_w_IGLV3-1.fasta.clu

```
CLUSTAL O(1.2.1) multiple sequence alignment


Hu_IGLV3-1*01                                                                                        SYELTQPPSVSVSPGQTASITCSGDKLGDKYACWYQQKPGQSPVLVIYQDSKR-PSGIPE-RFSGSNSGNTA--TLTISGTQAMDEADYYCQAWDSST--A------------
Doria-Rose_2015_Light_Week206_CAP256-Week206-Light_iglblastn|226028|IGLV3-1*01|IGHJ6*02|0|159.8      --EVIQPPSVSVSPGQTATIFCSGDKLGHKYVSWYQQKPGQSPILLIYQDVNR-PSGIPERFSGFASNS-GNTTTLTISGTQAVDEGDYYCQAWDDTA-GG-VFGTGTKVTVL
Doria-Rose_2015_Light_Week48_CAP256-Week48-Light_iglblastn|93606|IGLV3-1*01|IGHJ6*02|0|171.1         SYELSQPPSVSVSPGQTASITCSGDKLGHKYASWYQQKPGQSPVLLIYQDNKR-PSGIPERFSGSGSNS-GNTATLTINGTQAMDEADYYCQAWDYIT-GG-VFGTGTKVTVL
Doria-Rose_2015_Light_Week59_CAP256-Week59-Light_iglblastn|5393|IGLV3-1*01|IGHJ6*02|2|162.8          -YGLTQPPSVSVSPGQTASITCSGDRLGNRYASWYQQRPGQSPVLVISQDTKR-PSGIPERFSALPTRGNT--ATLTISGTQAIDEADYYCLAWDTSS-VW-VFGGGTKLTVL
Liao_2013_Light_CH505-IGL-wk006_iglblastn_igblastn|134448|IGLV3-1*01|IGHJ5*02|3|173.7                SYELTQPPSVSVSPGQTASITCSGDKLGDKYAFWYKQKPGQSPVLVIYQDSKR-PSGIPE-RFSGSNSGNTAKKTLTISGTQAMDEADYYCQAWDSST--G-VFGGGTKLTVL
Liao_2013_Light_CH505-IGL-wk006_iglblastn_igblastn|205706|IGLV3-1*01|IGHJ5*02|8|147.0                SYELTQPPSVSVSPGQTASITCSGDKLGDKYACWYQQKPGQSPVLVIYQDSKPALEGLPERILW-LPTR-GNTATLTISRVEGGDEADYYCQVWDRSSDHM-VFGGGTKLTVL
Liao_2013_Light_CH505-IGL-wk014_iglblastn_igblastn|25119|IGLV3-1*01|IGHJ5*02|3|166.4                 -YALSQPPSMSVSPGQTAIITCSGDKLGTKYASWYQRRPGQSPILVIYQDKKR-PSGIPERFSGLPTRGNT--ATLTISGTQAMDEADYYCQVWDSPSDHR-VFGGGTKLTVV
Liao_2013_Light_CH505-IGL-wk014_iglblastn_igblastn|221161|IGLV3-1*01|IGHJ5*02|8|140.5                SYELTQPPSVSVSPGQTASITCSGDKLGDKYACWYQQKPGQSPVLVIYQDIKPALEGLPERILW-LPTR-GNTATLTISGTQAMDEADYYCQAWDVS--NV-VFGGGTTLTVL
Liao_2013_Light_CH505-IGL-wk092_iglblastn_igblastn|36724|IGLV3-1*01|IGHJ5*02|0|175.5                 SYELTQPPSLSVSPGQTASITCSGDKLGNKYACWYQQKPGQSPVLVIYHDTKR-PSGIPERFSGSASKS-GNKAILTVSGVEAGDEADYYCQVWDRVSDHA-VFGGGTKLTVL
Liao_2013_Light_CH505-IGL-wk092_iglblastn_igblastn|48476|IGLV3-1*01|IGHJ5*02|1|175.3                 -FELTQPPSVSVSPGQTASITCSGDKLGDKYVSWYQQKPGQSPVVVISQDSKR-PSGIPERFSG-GTNS-GNTATLTISGTQAMDEADYYCQVWDSNGDYP-VFGGGTKLTVL
Liao_2013_Light_CH505-IGL-wk092_iglblastn_igblastn|32834|IGLV3-1*01|IGHJ5*02|1|174.2                 -FELTQPPSVSVSPGQTASITCSGDKLGDKYVSWYQQKPGQSPVVVISQDSKR-PSGIPERFSG-GTNS-GNTATLTISGTQAMDEADYYCQVWDSSSDHY-FFGTGTKVTVV
Liao_2013_Light_CH505-IGL-wk092_iglblastn_igblastn|97088|IGLV3-1*01|IGHJ5*02|1|173.6                 SYELTQPPSVSVSPGQTASITCSGDKLGDKYVSWYQQKPGQSPVVVISQDSKR-PSGIPERFSG-GTNS-GNTATLTISGTQAMDEADYYCQAWDST--IV-VFGGGTKLTVL
Liao_2013_Light_CH505-IGL-wk092_iglblastn_igblastn|133326|IGLV3-1*01|IGHJ5*02|1|173.4                -FELTQPPSVSVSPGQTASITCSGDKLGDKYVSWYQQKPGQSPVVVISQDSKR-PSGIPERFSG-GTNS-GNTATLTISRVEAGDEADYYCQVWDGSGDYA-VFGGGTKLTVL
Liao_2013_Light_CH505-IGL-wk092_iglblastn_igblastn|103888|IGLV3-1*01|IGHJ5*02|0|173.0                SYELTQPPSVSVSPGQTASITCSGDKLGDKSTCWYQQKPGHSPVLVIYQDTRR-PSGIPERFSGSASKS-GNKAILTVSGVEAGDEADYYCQVWDRVSDHA-VFGGGTKLTVL
Liao_2013_Light_CH505-IGL-wk092_iglblastn_igblastn|17515|IGLV3-1*01|IGHJ5*02|1|172.8                 -FELTQPPSVSVSPGQTASITCSGDKLGDKYVSWYQQKPGQSPVVVISQDSKR-PSGIPERFSG-GTNS-GNTATLTISGTQAMDEADYYCQAWDST--IV-VFGGGTKLTVL
Liao_2013_Light_CH505-IGL-wk092_iglblastn_igblastn|126575|IGLV3-1*01|IGHJ5*02|1|172.8                -FELTQPPSVSVSPGQTASITCSGDKLGDKYVSWYQQKPGQSPVVVISQDSKR-PSGIPERFSG-GTNS-GNTATLTISGTQAMDEADYYCQAWDSR--IV-VFGGGTKLTVL
Liao_2013_Light_CH505-IGL-wk092_iglblastn_igblastn|93262|IGLV3-1*01|IGHJ5*02|0|172.7                 -SELTQSPSVSVSPGQTASITCSGDYLGDKYASWYQHKPGQAPVLVIYQDNKR-PSGIPERFSGSASKS-GNKAILTVSGVEAGDEAEYYCQVWDRVSDHA-VFGGGTKLTVL
Liao_2013_Light_CH505-IGL-wk092_iglblastn_igblastn|71928|IGLV3-1*01|IGHJ5*02|1|172.5                 SYEMTQPPSVSVSPGQTATITCSGDKLGDKYACWYQQKPGQSPVVVISQDSKR-PSGIPERFSG-GTNS-GNTATLTISGTQAMDEADYYCQAWDST--IV-VFGGGTKLTVL
Liao_2013_Light_CH505-IGL-wk092_iglblastn_igblastn|101673|IGLV3-1*01|IGHJ5*02|1|172.1                SYELTQPPSVSVSPGQTASITCSGDKLGDKYVSWYQQKPGQSPVVVISQDSKR-PSGIPERFSG-GTNS-GNTATLTISGTQAMDEADYYCQAWAST--IV-VFGGGTKLTVL
Liao_2013_Light_CH505-IGL-wk092_iglblastn_igblastn|42017|IGLV3-1*01|IGHJ5*02|1|171.8                 SYELTQAPSVSVSPGQTARITCSGDQLGDKYVSWYQQKPGQSPVVVISQDSKR-PSGIPERFSG-GTNS-GNTATLTISGTQAMDEADYYCQAWDST--IV-VFGGGTKLTVL
Liao_2013_Light_CH505-IGL-wk092_iglblastn_igblastn|28255|IGLV3-1*01|IGHJ5*02|1|171.7                 -FELTQPPSVSVSPGQTASITCSGDKLGDKYVSWYQQKPGQSPVVVISQDSKR-PSGIPERFSG-GTNS-GNTATLTISGTQAMDEADYYCQAWDRN--TA-IFGGGTKLTVL
Liao_2013_Light_CH505-IGL-wk092_iglblastn_igblastn|194399|IGLV3-1*01|IGHJ5*02|1|171.3                -FELTQPPSVSVSPGQTASITCSGDKLGDKYVSWYQQKPGQSPVVVISQDSKR-PSGIPERFSG-GTNS-GNTATLTISGTQAMDEADYYCQAWAST--IV-VFGGGTKLTVL
Liao_2013_Light_CH505-IGL-wk092_iglblastn_igblastn|122688|IGLV3-1*01|IGHJ5*02|0|171.0                SYELTQPPSVSVSPGQTANIPCSGDKLGQKYAYWYQQKPGQSPVLVIYLDGKR-PSGIPERFSGSASKS-GNKAILTVSGVEAGDEADYYCQVWDRVSDHA-VFGGGTKLTVL
Liao_2013_Light_CH505-IGL-wk092_iglblastn_igblastn|53632|IGLV3-1*01|IGHJ5*02|0|170.8                 SYELTQPASVSVSPGQTATITCYGDKLGDKFATWYQQKPGQSPVLVIHQDAKR-PSGIPERFSGSGSKS-GNKAILTVSGVEAGDEADYYCQVWDRASDHA-VFGGGTKLTVL
Liao_2013_Light_CH505-IGL-wk092_iglblastn_igblastn|200266|IGLV3-1*01|IGHJ5*02|3|170.2                SYELTQPPSVSVSPGQTASITCSGDKLGDKYACWYQQKPGQSPVLVIYQDSKR-PSGIPERFSGLPTRGNT--ATLTISGTQAMDEADYYCQAWDSST--A-SFGGGTKLTVL
Liao_2013_Light_CH505-IGL-wk092_iglblastn_igblastn|212615|IGLV3-1*01|IGHJ5*02|1|170.1                -FELTQPPSVSVSPGQTASITCSGDKLGDKYVSWYQQKPGQSPVVVISQDSKR-PSGIPERFSG-GTNS-GNTATLTISGTQPMDEADYYCQAWDRN--TA-IFGGGTKLTVL
Liao_2013_Light_CH505-IGL-wk092_iglblastn_igblastn|175453|IGLV3-1*01|IGHJ5*02|1|169.8                -YELTQPPSVSVSPGQTASITCSGDKLGDKYVSWYQQKPGQSPVVVISQDSKR-PSGIPERFSG-GTNS-GNTATLTISGTQAIDEADYYCQTWDSN--TF-VFGTGTKVTVL
Liao_2013_Light_CH505-IGL-wk092_iglblastn_igblastn|238664|IGLV3-1*01|IGHJ5*02|0|169.8                -YDLTQPPSVSVSPGQTANITCSGDYLGDKYASWYQLRPGQSPVLVIYQDNKR-PSRIPERFSGSGSKS-GNKAILTVSGVEAGDEADYYCQVWDRASDHA-VFGGGTKLTVL
Liao_2013_Light_CH505-IGL-wk092_iglblastn_igblastn|36720|IGLV3-1*01|IGHJ5*02|1|169.5                 -FELTQPPSVSVSPGQTASITCSGDKLGDKYVSWYQQKPGQSPVVVISQDSKR-PSGIPERFSG-GTNS-ANTATLTISRVEAGDEADYYCQVWDSYSDHY-FFGTGTKVTVL
Liao_2013_Light_CH505-IGL-wk092_iglblastn_igblastn|77050|IGLV3-1*01|IGHJ5*02|1|169.1                 SYELTQAPSVSVSPGQTASITCSGDKLGNRYTCWYQQKPGQSPLLVIYQDTYR-PSGIPERFSG-GTNS-GNTATLTISGTQAMDEADYYCQAWDST--IV-VFGGGTKLTVL
Liao_2013_Light_CH505-IGL-wk092_iglblastn_igblastn|172344|IGLV3-1*01|IGHJ5*02|1|167.2                -FELTQPPSVSVSPGQTASITCSGDKLGNNYVSWYQQKPGQSPLMVISQDTER-PSGIPGRFSG-GSNS-GNTATLTISGTQPLDEADYYCQAWDRN--TA-IFGGGTKLTVL
Liao_2013_Light_CH505-IGL-wk092_iglblastn_igblastn|153591|IGLV3-1*01|IGHJ5*02|0|167.2                SYELTQAPSVTVPPGQTARITCSGDKLGNRYTCWYQQKPGQSPLLVIYQDTYR-PSGIPERFSGSASKS-GNKAILTVSGVEAGDEADYYCQVWDRVSDHA-VFGGGTKLTVL
Liao_2013_Light_CH505-IGL-wk092_iglblastn_igblastn|234560|IGLV3-1*01|IGHJ5*02|1|166.4                SYELTQAPSVSVPPGQTASITCSGDKLGNRYTCWYQQKPGQSPLLLIYQDSYR-PSGIPERFSG-GSNS-GNTATLTISGTQPMDEADYYCQAWDRN--TA-IFGGGTKLTVL
Liao_2013_Light_CH505-IGL-wk092_iglblastn_igblastn|190739|IGLV3-1*01|IGHJ5*02|0|165.9                SYELTQAPSVSVSPGQTASITCSGDKLGNRYTCWYQQKPGQSPLLVIYQDTYR-PSGIPERFSGSGSRS-GNKATLTVSGVGAGDEADYYCQVWDRGSDLP-VFGGGTRLTVL
Liao_2013_Light_CH505-IGL-wk092_iglblastn_igblastn|117197|IGLV3-1*01|IGHJ5*02|0|163.7                SYELTQAPSVSVPPGQTASITCSGDKLGNKYTCWYQQKPGQSPLLVIYQDTYR-PSGIPERFSGSASKS-GNKAILTVSGVEAGDEADYYCQAWDSS--TY-VFGTGTKVTVL
Liao_2013_Light_CH505-IGL-wk092_iglblastn_igblastn|107894|IGLV3-1*01|IGHJ5*02|1|163.4                -FELTQPPSVSVSPGQTASITCSGDKLGNNYVSWYQQKPGQSPLMVISQDTER-PSGIPGRFSG-GSNS-GNTATLTISGTQPLDEADYFCQAWDSG--IA-LFGGGTKLTVL
Liao_2013_Light_CH505-IGL-wk092_iglblastn_igblastn|105332|IGLV3-1*01|IGHJ5*02|1|161.7                SYELTQAPSVSVPPGQTASITCSGEKLAHRYTCWYQQKPGQSPVVVISQDSKR-PSGIPERFSG-GTNS-GNTATLTISGTQALDEADYYCQSWDSSTN-Y-VFGTGTQVTVL
Liao_2013_Light_CH505-IGL-wk092_iglblastn_igblastn|134093|IGLV3-1*01|IGHJ5*02|5|138.5                SYELTQPPSVSVSPGQTASITCSGDKLGDRFASWYQQKPGQSPVVVISQDIER-PPGDPVSDSL-GSKS-GNTATLSITRVEAGDEADFYCQVWDRGGDHP-VFGGGTKL---
Liao_2013_Light_CH505-IGL-wk144_iglblastn_igblastn|37633|IGLV3-1*01|IGHJ5*02|0|178.0                 SYELTQPPSVSVSPGQTASITCSGDKLGDKYACWYQQKPGQSPVLVIYQDSKR-PSGIPERFSGSGSKS-GNKAILTVSGVEAGDEADYYCQVWDRASDHA-VFGGGTKLTVL
Liao_2013_Light_CH505-IGL-wk144_iglblastn_igblastn|260443|IGLV3-1*01|IGHJ5*02|0|177.2                SYELTQPPSVSVSPGQTASITCSGDKLGDKYACWYQQKPGQSPVLVIYQDNKR-PSGIPERFSGSGSKS-GNKAILTVSGVEAGDEADYYCQGWDRASDHA-VFGGGTKLTVL
Liao_2013_Light_CH505-IGL-wk144_iglblastn_igblastn|174794|IGLV3-1*01|IGHJ5*02|0|176.7                SYELTQPPSVSVSPGQTATITCSGDKLEDKYVCWYQQKPGQSPVLVIYRDAKR-PSGVPERFSGSGSKS-GNKAILTVSGVEAGDEADYYCQVWDRATDHA-VFGGGTRLTVL
Liao_2013_Light_CH505-IGL-wk144_iglblastn_igblastn|323988|IGLV3-1*01|IGHJ5*02|0|174.8                SYELTQPPSVSVSPGQTASITCSGDKLGDKYACWYQQKPGQSPVLVIYQDSKR-PSGIPERFSGSGSKS-GNKAILTVSGVEAGDEADYYCQVWDRASDHP-IFGGGTRLTVL
Liao_2013_Light_CH505-IGL-wk144_iglblastn_igblastn|73436|IGLV3-1*01|IGHJ5*02|0|174.2                 SYELTQPPSVSVSPGQTASITCSGHTLGDKHVSWYQQRPGQSPVLVMYQDTKR-PSGIPERFSGSGSKS-GNKAILTVSGVEAGDEADYYCQVWDRASDHA-VFGGGTKLTVL
Liao_2013_Light_CH505-IGL-wk144_iglblastn_igblastn|26100|IGLV3-1*01|IGHJ5*02|0|173.7                 SYELTQPPSVSVSPGQTASITCSGDKLGDEYASWYQQKPGQSPVLVIYQDTRR-PSGIPERFSGSGSKS-GSKAILTVSGVEAGDEADYYCQVWDRATDHA-VFGGGTRLTVL
Liao_2013_Light_CH505-IGL-wk144_iglblastn_igblastn|70621|IGLV3-1*01|IGHJ5*02|0|173.7                 --ELTQPSSVSVSPGQTATITCSGDELGDKYACWYQQKPGQSPVLVIYQDSKR-PSGIPERFSGSASKS-GNKATLTISRVEAGDEADYYCHVWDRLTNYP-IFGGGTKLTVL
Liao_2013_Light_CH505-IGL-wk144_iglblastn_igblastn|180921|IGLV3-1*01|IGHJ5*02|0|173.2                SYELTQPPSVSVSPGQTASITCSGDKLSSTYACWYQQKPGQSPVVIIYRDVKR-PSGIPERFSGSGSKS-GNKAILTVSGVEAGDEADYYCQVWDRASDHA-VFGGGTKLTVL
Liao_2013_Light_CH505-IGL-wk144_iglblastn_igblastn|339550|IGLV3-1*01|IGHJ5*02|0|173.1                SYELTQPPSVSVSPGQTASITCSGDKLGDKYACWYQQKPGQSPVLVIYQDSKR-PSGIPERFSGSGSKS-GSKAILTVSGVEAGDEADYYCQAWDSST-EV-LFGGGTKLTVL
Liao_2013_Light_CH505-IGL-wk144_iglblastn_igblastn|109824|IGLV3-1*01|IGHJ5*02|0|172.8                --ELTQPSSVSVSPGQTATITCSGDELGDKYASWYQQRPGQSPVLVIYQDTKR-PSGIPERFSGSGSKS-GNKATLTITRVEAGDEADYYCHVWDRVSDFP-IFGGGTKLTVL
Liao_2013_Light_CH505-IGL-wk144_iglblastn_igblastn|229075|IGLV3-1*01|IGHJ5*02|0|171.7                SYELTQPPSVSVSPGQTASIACSGDKLGDKYACWYQQKPGQSPVLVIYQDNKR-PSGIPERFSGSGSKS-GNKAILTVSGVEAGDEADYYCQAWDNT--NV-IFGGGTKVTVL
Liao_2013_Light_CH505-IGL-wk144_iglblastn_igblastn|291180|IGLV3-1*01|IGHJ5*02|0|170.8                SYELTQPLSVSVSPGQTATITCSGDKLGDKRLCWYQQKPGQSPVLIIYQDNRR-PSGIPERFSGSGSKS-GNKAILTVSGVEAGDEADYYCQVWDRATDHA-VFGGGTRLTVL
Liao_2013_Light_CH505-IGL-wk144_iglblastn_igblastn|223694|IGLV3-1*01|IGHJ5*02|0|170.0                -YGLTQPPSVSVSPGQTAIITCSGDKLGDKYTCWYQQKPGQSPVLVIYQDNKR-PFGIPERFSGSGSKS-GNKAILTVSGVEAGDEADYYCQVWDRATDHA-VFGGGTRLTVL
Liao_2013_Light_CH505-IGL-wk144_iglblastn_igblastn|216126|IGLV3-1*01|IGHJ5*02|0|170.0                SYELTQPPSVTVSPGQTATITCSGDKMGHKYVSWYQHKAGQSPVLVIFQDSQR-PSGIPERFSGSGSNS-GNTATLTISRVEAGDEADYYCQAWVSST---VVFGGGTKLTVL
Liao_2013_Light_CH505-IGL-wk144_iglblastn_igblastn|230994|IGLV3-1*01|IGHJ5*02|1|169.8                SYELTQPPSVSVSPGQTASITCSGDKLGDKYVWWYQQKPGQSPVLVIYQDTKR-PSGIPERFSGSGSKS-GNKATLTITRVEAGDEADYYCHVWDRVSDFP-IFGGETKLTVL
Liao_2013_Light_CH505-IGL-wk144_iglblastn_igblastn|209123|IGLV3-1*01|IGHJ5*02|0|169.4                -YELTQPPSVSVSPGQTASITCSGATLGHKSPSWYQQRPGQPPVLVIYQGTKR-PSGIPERFSGSGSKS-GNKAILTVSGVEAGDEADYYCQVWDRASDHA-VFGGGTKLTVL
Liao_2013_Light_CH505-IGL-wk144_iglblastn_igblastn|210255|IGLV3-1*01|IGHJ5*02|0|169.1                SYELTQPPSVSVSPGQTASITCSGDKLGDKFASWYQQKPGQSPVLVMYHDIKR-PSGIPERFSGSGSKS-GNKATLTITRVEAGDEADYYCHVWDRVSDFP-IFGGGTKLTVL
Liao_2013_Light_CH505-IGL-wk144_iglblastn_igblastn|233578|IGLV3-1*01|IGHJ5*02|0|168.9                SYELTQPPSVSVSPGQTASITCYGGNLGDKHACWYQQRPGQSPVLVIYQDDKR-PSGIPERFSGSGSKS-GNKATLTITRVEAGDEADYYCHVWDRVSDFP-IFGGGTKLTVL
Liao_2013_Light_CH505-IGL-wk144_iglblastn_igblastn|295833|IGLV3-1*01|IGHJ5*02|0|168.4                -YAVTQPPSVSVSPGQTASITCSGDRLGDKYASWYQQKPGQSPVLVINQDFKR-PSGIPERFSGSGSKS-GNKAILTVSGVEAGDEADYYCQVWDRASDHP-IFGGGTRLTVL
Liao_2013_Light_CH505-IGL-wk144_iglblastn_igblastn|144341|IGLV3-1*01|IGHJ5*02|0|167.7                -YDLTQSSSVSVSPGQTASITCSGDKLGDKYVCWYQKKAGQSPLLVIYQDDKR-PSTIPERFSGSGSKS-GNTATLTISRVDAGDEADYYCQVWDSDNDQV-VFGGGTRLTVL
Liao_2013_Light_CH505-IGL-wk144_iglblastn_igblastn|112172|IGLV3-1*01|IGHJ5*02|0|167.2                SYELTQPPSVSVSPGQTASITCSGDKLGNKYVCWYQRRPGLSPELIIYQDSKR-PSGIPERFSGSGSKS-GNKAILTVSGVEAGDEADYYCQVWDRNRDHSYVFGSGTKVTVL
Liao_2013_Light_CH505-IGL-wk144_iglblastn_igblastn|274123|IGLV3-1*01|IGHJ5*02|0|163.7                -YDLMQPPSVSVSPGQTASLTCSGHRLGDKRTCWYQQKAGQSPVLVIYQDRKR-PSGMPERFSGSGSKS-GNKAILTVSGVEAGDEADYYCQVWDRASDHA-VFGGGTKLTVL
Liao_2013_Light_CH505-IGL-wk144_iglblastn_igblastn|22379|IGLV3-1*01|IGHJ5*02|0|162.1                 SYELTQSSSVSVSPGQTASITCSGDKLGDKYVCWYQKKAGQSPLLVIYQDDKR-PSTIPERFSGSGSKS-GNKAILTVSGVEAGDEADYYCQAWDSS--TG-VFGGGTKLTVL
Liao_2013_Light_CH505-IGL-wk144_iglblastn_igblastn|245722|IGLV3-1*01|IGHJ5*02|0|159.8                SYELTQPPSVSVSPGQTARITCSGDALGDKHVCWYQQRPGQSPVVVFCQGAKR-PSGIPERFSGSGSKS-GNKAILTVSGVEAGDEADYYCQVWESSSD--YVFGTGTKVTAL
Liao_2013_Light_CH505-IGL-wk144_iglblastn_igblastn|180565|IGLV3-1*01|IGHJ5*02|3|149.8                SYELTQPPSLSVSPGQTASITCSGDKLGDKYACWYQQKPGQSPVLVIYQDSKR-PSGIPGAYSLAPRSGTT--VTLTISGVQTEDEAVYYCQSADSSGRYK-TFGRGTRLIVL
Soto_2016_Light_Donor_N152_Light_iglblastn|552569|IGLV3-1*01|IGHJ4*01|1|178.5                        SYELTQPPSVSVSPGQTASITCSGDKLGDKYASWYQQKPGQSPVLVIYQHTKR-PSGIPERFSGNSNSGNTA--TLTISGTQAMDEADYYCQAWDSST--V-VFGGGTKLTVL
Soto_2016_Light_Donor_N152_Light_iglblastn|1001789|IGLV3-1*01|IGHJ4*01|0|174.9                       SYELTQPPSVSVSPGQTASITCSGDKLGDKYACWYQQKPGQSPVLVIYQDSKR-PSGIPEQGFSGSNSGNTA--TLTISGTQAMDEADYYCQAWDSST--A-VFGGGTKLTVL
Soto_2016_Light_Donor_N152_Light_iglblastn|22308|IGLV3-1*01|IGHJ4*01|2|161.2                         SYELTQPPSVSVSPGQTASIPCSGDKLGDKYACWYQHKPGQSPVLVIFQDNRR-PSGIPERFSGRPTRGNTA--TLTISGTQPMDEADYFCQAWDSNT--A-VFGTGTKVTVL
Soto_2016_Light_Donor_N152_Light_iglblastn|643669|IGLV3-1*01|IGHJ4*01|6|155.6                        SYELTQPSSVSVSPGQTASITCSGDKLGDKYVSWYQQRPGQSPVMVIYQDKKR-PSGIHERILW-LQLV-GNTATLTISGTQAMDEADYYCQAWDSI--TV-IFGGGTKLTVL
                                                                                                        : *  *::* ***** : * *  :      **: : *  * :::                            *::. .   **. ::*                      
```
