## Supplementary material for "Hiding in plain sight: structure and sequence analysis reveals the importance of the antibody DE loop for antibody-antigen binding": lambda_insertions_w_IGLV3-10.fasta.clu

```
CLUSTAL O(1.2.1) multiple sequence alignment


Hu_IGLV3-10*01                                                                                       SYELTQPPSVSVSPGQTARITCSGDALPKKYAYWYQQKSGQAPVLVIYEDSKRPSGIPERFSG--SSSGTMATLTISGAQVEDEADYYCYSTDSSGNH------------
Hu_IGLV3-10*02                                                                                       SYELTQPPSVSVSPGQTARITCSGDALPKKYAYWYQQKSGQAPVLVIYKDSKRPSGIPERFSG--SSSGTMATLTISGAQVEDEDDYYCYSADYSGN-------------
Doria-Rose_2015_Light_Week206_CAP256-Week206-Light_iglblastn|44056|IGLV3-10*01|IGHJ6*02|0|179.3      SYELTQPPSVSVSPGQTARITCSGDALPKKYAYWYQQKSGQAPVLVIYEDSKRPSGIPERFSGSGSSSGTMATLTISGAQVEDEADYYCYSTDSSGNHRVFGGGTKLTVL
Doria-Rose_2015_Light_Week59_CAP256-Week59-Light_iglblastn|46681|IGLV3-10*01|IGHJ6*02|0|179.9        SYELTQPPSVSVSPGQTARITCSGDALTKKYAYWYQQKSGQAPVLVIYEDSKRPSGIPERFSGSGSSSGTMATLTISGAQVEDEADYYCYSTDSSGNHRVFGGGTKLTVL
Doria-Rose_2015_Light_Week59_CAP256-Week59-Light_iglblastn|191950|IGLV3-10*01|IGHJ6*02|0|179.8       SYELTQPPSVSVSPGQTASITCSGDKLGDKYVSWYQQKSGQAPVLVIYEDSKRPSGIPERFSGSGSSSGTMATLTISGAQVEDEADYYCYSTDSSGNHRVFGGGTKLTVL
Doria-Rose_2015_Light_Week59_CAP256-Week59-Light_iglblastn|63021|IGLV3-10*01|IGHJ6*02|0|179.3        SYELTQPPSVSVSPGQTARITCSGDALPKKYAYWYQQKSGQAPVLVIYEDSKRPSGIPERFSGSGSSSGTMATLTISGAQVEDEADYYCYSTDSSGNHRVFGGGTKLTVL
Doria-Rose_2015_Light_Week59_CAP256-Week59-Light_iglblastn|174811|IGLV3-10*01|IGHJ6*02|0|178.7       SYELTQPPSVSVSPGQTARITCSGDALPKKYAYWYQQKSGQAPVLVIYEDSKRPSGIPERFSGSGSSSGKMATLTISGAQVEDEADYYCYSTDSSGNHRVFGGGTKLTVL
Doria-Rose_2015_Light_Week59_CAP256-Week59-Light_iglblastn|10560|IGLV3-10*01|IGHJ6*02|0|178.7        SYELTQPPSVSVSPGQTARITCSGDALPKNNAYWYQQKSGQAPVLVIYEDSKRPSGIPERFSGSGSSSGTMATLTISGAQVEDEADYYCYSTDSSGNHRVFGGGTKLTVL
Doria-Rose_2015_Light_Week59_CAP256-Week59-Light_iglblastn|10467|IGLV3-10*01|IGHJ6*02|0|178.4        SYELTQPPSVSVSPGQTARITCSGDALTKKYAYWYQQKSGQAPVLIIYEDNKRPSGIPERFSGSGSSSGTMATLTISGAQVEDEADYYCYSTDSSGYHRVFGGGTKLTVL
Doria-Rose_2015_Light_Week59_CAP256-Week59-Light_iglblastn|86456|IGLV3-10*01|IGHJ6*02|0|177.7        SYELTQPPSVSVSPGQTARITCSGDALPKKYAYWYQQKSGQAPVLIIYEDNKRPSGIPERFSGSGSSSGTMATLTISGAQVEDEADYYCYSTDSSGYHRVFGGGTKLTVL
Doria-Rose_2015_Light_Week59_CAP256-Week59-Light_iglblastn|214981|IGLV3-10*01|IGHJ6*02|0|177.3       SYELTQPPSVSVSPGQTARITCSGDALPKKYAYWYQQKSGQAPVLIIYEDNKRPSGIPERFSGSGSSSGTMATLTISGAQVEDEADYYCYSTDNSGYHRVFGGGTKLTVL
Doria-Rose_2015_Light_Week59_CAP256-Week59-Light_iglblastn|78272|IGLV3-10*01|IGHJ6*02|0|177.2        SYELTQPPSVSVSPGQTARITCSGDALPKEYAYWYQQKSGQAPVLIIYEDNKRPSGIPERFSGSGSSSGTMATLTISGAQVEDEADYYCYSTDSSGYHRVFGGGTKLTVL
Doria-Rose_2015_Light_Week59_CAP256-Week59-Light_iglblastn|191225|IGLV3-10*01|IGHJ6*02|0|176.6       SYELTQPPSVSVSPGQTARITCSGDALPKKYAYWYQQKSGQAPVLVIYEDSKRPSGIPERFSGSGSSSGTMATLTISGAQVEDEADYYCYSTDSSGNHRVFGEGTKLTVL
Doria-Rose_2015_Light_Week59_CAP256-Week59-Light_iglblastn|49226|IGLV3-10*01|IGHJ6*02|0|176.6        --ELTQPPSVSVSPGQTARITCSGDALPKNNAYWYQQKSGQAPVLVIYEDSKRPSGIPERFSGSGSSSGTMATLTISGAQVEDEADYYCYSTDSSGNHRVFGGGTKLTVL
Doria-Rose_2015_Light_Week59_CAP256-Week59-Light_iglblastn|211274|IGLV3-10*01|IGHJ6*02|0|176.5       SYELTQPPSVSVSLGQTARITCSGDALPKKYAYWYQQKSGQAPVLVIYEDSKRPSGIPERFSGSGSSSGTMATLTISGAQVEDEADYYCYSTDSSGNHRVFGGGTKLTVL
Doria-Rose_2015_Light_Week59_CAP256-Week59-Light_iglblastn|222738|IGLV3-10*01|IGHJ6*02|0|176.3       -YDLTQPPSVSVSPGQTASITCSGDKLGDKYACWYKQKPGQSPVLVIYEDSKRPSGIPERFSGSGSSSGTMATLTISGAQVEDEADYYCYSTDSSGNHRVFGGGTKLTVL
Doria-Rose_2015_Light_Week59_CAP256-Week59-Light_iglblastn|195506|IGLV3-10*01|IGHJ6*02|0|176.2       SYELTQPPSVSVSPGQTASITCSGDKLGDKYACWYQQRPGQSPVLVIYQDSYRPSGIPERFSGSGSSSGTMATLTISGAQVEDEADYYCYSTDSSGNHRVFGGGTKLTVL
Doria-Rose_2015_Light_Week59_CAP256-Week59-Light_iglblastn|61161|IGLV3-10*01|IGHJ6*02|0|170.4        SYELTQPPSVSVSPGQTARITCSGDALPKNNAYWYQQKSGQAPVLIIYEDNKRPSGIPERFSGSGSSSGTMATLTISGAQVEDEADYYCYSTDSSGYHRVFGGGTKL---
Doria-Rose_2015_Light_Week59_CAP256-Week59-Light_iglblastn|209058|IGLV3-10*01|IGHJ6*02|1|170.0       SYELTQPPSVSVSPGQTARITCSGDALPKKY-DWYQQKSGQAPVLIIYEDNKRPSGIPERFSGSGSSSGTMATLTISGAQVEDEADYYCYSTDSSGYHRVFGGGTKLTVL
Doria-Rose_2015_Light_Week59_CAP256-Week59-Light_iglblastn|159136|IGLV3-10*01|IGHJ6*02|1|168.8       SYELTQPPSVSVSPGQTARITCSGDALPKKY--WYQQKSGQAPVLIIYEDNKRPSGIPERFSGSGSSSGTMATLTISGAQVEDEADYYCYSTDSSGYHRVFGGGTKLTVL
Doria-Rose_2015_Light_Week59_CAP256-Week59-Light_iglblastn|53104|IGLV3-10*01|IGHJ6*02|1|168.7        SYELTQPPSVSVSPGQTARITCSGDALPKNN--WYQQKSGQAPVLIIYEDNKRPSGIPERFSGSGSSSGTMATLTISGAQVEDEADYYCYSTDSSGYHRVFGGGTKLTVL
                                                                                                       :********** **** ****** * .:   **:*: **:***:**:*. ***********  ****.************** ******:* **              
```
