## Supplementary material for "Hiding in plain sight: structure and sequence analysis reveals the importance of the antibody DE loop for antibody-antigen binding": lambda_insertions_w_IGLV3-12.fasta.clu

```
CLUSTAL O(1.2.1) multiple sequence alignment


Hu_IGLV3-12*01                                                                             SYELTQPHSVSVATAQMARITCGGNNIGSKAVHWYQQKPGQDPVLVIYSDSNRPSGIPERFSGS--NPGNTTTLTISRIEAGDEADYYCQVWDSSSDH------------
Hu_IGLV3-12*02                                                                             SYELTQPHSVSVATAQMARITCGGNNIGSKAVHWYQQKPGQDPVLVIYSDSNRPSGIPERFSGS--NPGNTATLTISRIEAGDEADYYCQVWDSSSDH------------
Liao_2013_Light_CH505-IGL-wk092_iglblastn_igblastn|60907|IGLV3-12*02|IGHJ5*02|0|163.0      SYELTQPHSVSVATAQMARITCGGNNIGSKAVHWYQHKPGQAPVTVISYDSDRPSGIPERFSGSGSKSGNKAILTVSGVEAGDEADYYCQVWDRASDHAVFGGGTKLTVL
                                                                                           ************************************:**** ** **  **:************  : **.: **:* :************** :***            
```
