## Supplementary material for "Hiding in plain sight: structure and sequence analysis reveals the importance of the antibody DE loop for antibody-antigen binding": lambda_insertions_w_IGLV3-19.fasta.clu

```
CLUSTAL O(1.2.1) multiple sequence alignment


Hu_IGLV3-19*01                                                                                    SSELTQDPAVSVALGQTVRITCQGDSLRSYYASWYQQKPGQAPVLVIYGKNNRPSGIPDRFSG---S--SSGNTASLTITGAQAEDEADYYCNSRDSSGN-H------------
Bhiman_2015_Light_week-38_Light_week-38_CAP256_iglblastn|180870|IGLV3-19*01|IGHJ6*02|5|155.8      -SELTQDPAVSVALGQTVTITCRGDSLRAFYASWYQQRPGQAPILVIHGDNNRPSGIPARFPPL---GSSSIDTASLTITGALAEDEADYYCCSRDRSGNHHVVFGGGTKLTVL
Soto_2016_Light_Donor_N152_Light_iglblastn|1005621|IGLV3-19*01|IGHJ4*01|0|175.4                   -SELTQDPAVSVALGQTVRITCQGDSLRSYYGSWYQQKPGQAPVLVIYGKNSRPSGIPDRFSG---GS-TSGNTASLTITGAQAEDEADYYCDSRDSSGN-HLIFGGGTKLTVL
Soto_2016_Light_Donor_N152_Light_iglblastn|59552|IGLV3-19*01|IGHJ4*01|5|161.4                     -SELAQDPAVSVALGQTVRITCQGDSLRNYYANWYQQKPGQAPTLVIYGKNNRPSGTPSTVSLALFSTSSSGDTASLTITGAQAEDEADYYCSSRDSNDN-HVVFGGGTKLTVL
Soto_2016_Light_Donor_N152_Light_iglblastn|932307|IGLV3-19*01|IGHJ4*01|3|149.5                    -SELTQDPAVSVALGQTVRITCQGDSLRNYYASWYQQKPGQAPKLVLYGEDTRPSGIPGTDSL----PSRSGNTASLTITGTRAEDEADYFCISRDTTYNHVRVFGGGTKLTVL
Soto_2016_Light_Donor_N152_Light_iglblastn|997315|IGLV3-19*01|IGHJ4*01|7|148.5                    -SELTQDPAVSVALGQTVRITCQGDSLRTYYASWYQQKPGQAPVLVIYGKDNRPSGIPHPPNKA---TTSTRPAASLTITGAQAEDEADYYCNSRDSSGN-LSLFGGGTKLTVL
Soto_2016_Light_Donor_N152_Light_iglblastn|461447|IGLV3-19*01|IGHJ4*01|5|146.6                    -SELTQDPAVSVALGQTVTITCQGDSLRRYYASWYQQKPGQAPLLVIYGKNMRPLGDSQTDSL----APAQGNTASLTITGAQAEDEADYYCDSRASSTN-HVVFGGGTKLTVL
Zhu_2013_Light_Donor_C38_Run4_iglblastn|36192|IGLV3-19*01|IGHJ3*02|0|172.7                        -SELTQDPAVSVALGQTVRITCQGDSLRAYYARWYQQKPGQAPVLVLYGINNRPSGIPDRFSG---SGPNLGDTASLTITGAQAEDEADYYCNSWDTDSH-HQVFGGGTKLTVL
Zhu_2013_Light_Donor_C38_Run5_iglblastn|17296|IGLV3-19*01|IGHJ3*02|0|172.7                        -SELTQDPAVSVALGQTVRITCQGDSLRAYYARWYQQKPGQAPVLVLYGINNRPSGIPDRFSG---SGPNLGDTASLTITGAQAEDEADYYCNSWDTDSH-HQVFGGGTKLTVL
Zhu_2013_Light_Donor_C38_Run6_iglblastn|168423|IGLV3-19*01|IGHJ3*02|0|176.3                       -SELTQDPAVSVALGQTVRITCQGDSLRSYYASWYQQKPGQAPVLVIYGINNRPSGIPDRFSG---SGPNLGDTASLTITGAQAEDEADYYCNSWDTDSH-HQVFGGGTKLTVL
                                                                                                   ***:************* ***:***** :*. ****:***** **::* : ** *                 :*******: *******:* *     .              
```
