## Supplementary material for "Hiding in plain sight: structure and sequence analysis reveals the importance of the antibody DE loop for antibody-antigen binding": lambda_insertions_w_IGLV3-21.fasta.clu

```
CLUSTAL O(1.2.1) multiple sequence alignment


Hu_IGLV3-21*01                                                                                        SYVLTQPPSVSVAPGKTARITCGGNNIGSKSVHWYQQKPGQAPVLVIYYDSDRPSGIPERFSGS--NSGNTATLTISRVEAGDEADYYCQVWDSSSDH--------------
Hu_IGLV3-21*02                                                                                        SYVLTQPPSVSVAPGQTARITCGGNNIGSKSVHWYQQKPGQAPVLVVYDDSDRPSGIPERFSG-S-NSGNTATLTISRVEAGDEADYYCQVWDSSSD-H-------------
Hu_IGLV3-21*03                                                                                        SYVLTQPPSVSVAPGKTARITCGGNNIGSKSVHWYQQKPGQAPVLVVYDDSDRPSGIPERFSG-S-NSGNTATLTISRVEAGDEADYYCQVWDSSSD-H-------------
Bhiman_2015_Light_week-38_Light_week-38_CAP256_iglblastn|228941|IGLV3-21*01|IGHJ6*02|8|151.5          SYELTQPPSVSVAPGKTARITCGGNNIGSKSVHWYQQKPGQAPVLVIYYDSDRPSGIPERFSGLQL-WEHGHPDHQRGSKAGDEADYYCQVWHSSSD--HVVFGGGTKLTVL
Doria-Rose_2015_Light_Week206_CAP256-Week206-Light_iglblastn|53674|IGLV3-21*01|IGHJ6*02|3|170.0       SYVLTQPPSVSVAPGKTARITCGGNNIGSKSVHWYQQKPGQAPVLVIYYDSDRPSGIPERFSWLP-TRGNTATLTISRVEAGDEADYYCQVWDSSSD-HPVVFGGGTKLTVL
Doria-Rose_2015_Light_Week206_CAP256-Week206-Light_iglblastn|335138|IGLV3-21*01|IGHJ6*02|4|145.8      SYVVTQAPPVSVAPGETASITCGGNNIGRKSVYWYQQKPGQAPVLVIYYDSDRPPRDPCAILW-NSNYGNTATLTISRVEAGDEADYYCQVWDSSSN--QYVFGGGTRVTVL
Liao_2013_Light_CH505-IGL-wk014_iglblastn_igblastn|112470|IGLV3-21*01|IGHJ5*02|3|145.9                SYELTQPPSMSVALRGTAIISCGGNDIGGKSVHWYQQKPGQAPVVVISYDGDRPAGVPDRFSG-LPILGGMTTLTISRVEAGDEADYYCQVWDATSD--SRVFGGGTKLTVL
Liao_2013_Light_CH505-IGL-wk092_iglblastn_igblastn|68700|IGLV3-21*01|IGHJ5*02|0|177.8                 SYVLTQPPSVSVAPGKTARITCGGNNIGSKSVHWYQQKPGQAPVLVIYYDSDRPSGIPERFSGSGSKSGNKAILTVSGVEAGDEADYYCQVWDRASDHA--VFGGGTKLTVL
Liao_2013_Light_CH505-IGL-wk092_iglblastn_igblastn|195042|IGLV3-21*01|IGHJ5*02|0|176.0                SYELTQPPSVSVAPGKTARITCGGNNIGSKNVHWYQKKPGQAPVLVIYYDTNRPSGIPERFSGSASKSGNKAILTVSGVEAGDEADYYCQVWDRVSDHA--VFGGGTKLTVL
Liao_2013_Light_CH505-IGL-wk092_iglblastn_igblastn|124743|IGLV3-21*01|IGHJ5*02|0|175.4                SYVLTQPPSVSVAPGQTATITCGGHSIGSKSVHWYQQKPGQAPVVVIHYDSARPSGIPERFSGSGSKSGNKAILTVSGVEAGDEADYYCQVWDRASDHA--VFGGGTKLTVL
Liao_2013_Light_CH505-IGL-wk092_iglblastn_igblastn|54330|IGLV3-21*01|IGHJ5*02|0|175.3                 SYELTQPPSVSVAPGKTARITCGGNNIGSKSVHWYQQKPGQAPVLVIYYDSDRPSGIPERFSGSASKSGNKAILTVSGVEAGDEAEYYCQVWDRVSDHA--VFGGGTKLTVL
Liao_2013_Light_CH505-IGL-wk092_iglblastn_igblastn|55590|IGLV3-21*01|IGHJ5*02|0|173.2                 SYELTQPPSVSVAPGKTARITCGGSNIGSKSVHWYQQKPGQAPVVVISYDTDRPSGIPERFSGSGSKSGNKAILTVSGVEAGDEADYYCQVWDRASDH--AVFGGGTKLTVL
Liao_2013_Light_CH505-IGL-wk092_iglblastn_igblastn|55672|IGLV3-21*01|IGHJ5*02|1|172.7                 SYVLTQPPSVSVAPGKTAKIHCGGNNIASKSVHWYQQKPGQAPVLVIYYDSDRPSGIPERFSGSGSKSGNKATLTISRVEAGDEADYYCHVWDRASV--HPVFGGGTKLTVL
Liao_2013_Light_CH505-IGL-wk092_iglblastn_igblastn|19136|IGLV3-21*01|IGHJ5*02|1|172.5                 SYELTQPPSVSVAPGKTARITCGGNDIGSKSVHWYQQIPGQAPVLVIYFDSDRPSGIPQRFSGSGSKSGNKAILTVSGVEAGDEADYYCQVWDRASDHA--VFGGGTKLTVL
Liao_2013_Light_CH505-IGL-wk092_iglblastn_igblastn|170180|IGLV3-21*01|IGHJ5*02|1|172.0                SYELTQPPSVSVAPGGTATITCGGINIGTKRVHWYRQAPGQAPVVVISYNSDRPSGIPERFSGSGSKSGNTATLTISRVEAGDEADYYCQVWDSSSDHW--VFGGGTKLTVV
Liao_2013_Light_CH505-IGL-wk092_iglblastn_igblastn|211965|IGLV3-21*01|IGHJ5*02|0|171.4                SYELTQPPSVSVAPGKTARITCGGDNIGSKSVHWYQQQPGQAPVVVISYDTDRPSGIPERFSGSASKSGNKAILTVSGVEAGDEADYYCQVWDRVSDHA--VFGGGTKLTVL
Liao_2013_Light_CH505-IGL-wk092_iglblastn_igblastn|51159|IGLV3-21*01|IGHJ5*02|0|170.5                 SYELTQPPSVSVAPGKTARITCGGDNIGTKRVHWYQHKPGQAPVVVISYDTDRPSGIPERFSGSGSKSGNKAILTVSGVEAGDEADYYCQVWDRASDH--AVFGGGTKLTVL
Liao_2013_Light_CH505-IGL-wk092_iglblastn_igblastn|193259|IGLV3-21*01|IGHJ5*02|0|170.3                SYELTQPPSVSVAPGKTARITCGGNNIGSKSVNWYQHKPGQAPVVVISYDTDRPSGIPERFSGSGSKSGNKAILTVSGVEAGDEADYYCQVWDRASDHA--VFGGGTKLTVL
Liao_2013_Light_CH505-IGL-wk092_iglblastn_igblastn|209170|IGLV3-21*01|IGHJ5*02|0|169.9                --VLAQPPSVSVAPGETARITCGGDKVGSNGVHWYQQKPGQAPAVVIYYDTERPSGIPERFSGSASKSGNKAILTVSGVEAGDEADYYCQVWDRVSDHA--VFGGGTKLTVL
Liao_2013_Light_CH505-IGL-wk092_iglblastn_igblastn|162770|IGLV3-21*01|IGHJ5*02|0|169.1                SYELTQPPSVSVAPGQTATITCGGHNIGSKSVHWYQQKPGQAPVVVIHYDSARPSGIPERFSGSGSRSGNKAILTVSGVEAGDEADYYCQVWDRGSDLP--VFGGGTRLTVL
Liao_2013_Light_CH505-IGL-wk092_iglblastn_igblastn|170955|IGLV3-21*01|IGHJ5*02|0|169.0                SYELTQPPSVSVAPGTTATITCGGINIGTKRVHWYQHKPGQAPVTVISYDSDRPSGIPERFSGSGSKSGNKAILTVSGVEAGDEADYYCQMWDHDSDH--VVFGGGTKLTVL
Liao_2013_Light_CH505-IGL-wk092_iglblastn_igblastn|217650|IGLV3-21*01|IGHJ5*02|0|168.9                SYVLTQPPSVSVAPGTTATITCGGINIGTKRVHWYQHKPGQAPVLVISYDTDRPSGIPERFSGSGSKSGNKAILTVSGVEAGDEADYYCQVWDRASDH--AVFGGGTKLTVL
Liao_2013_Light_CH505-IGL-wk092_iglblastn_igblastn|127703|IGLV3-21*01|IGHJ5*02|1|168.8                SYELTQPPSVSVAPGKTASITCGGNNIGDKSVHWYQQKPGQVPVLVIAHDSDRPSGIPERFSGSGSRSGNKATLTVSGVEAGDEADYYCQVWDRGSDFP--VFGGGTRLTVL
Liao_2013_Light_CH505-IGL-wk092_iglblastn_igblastn|118622|IGLV3-21*01|IGHJ5*02|0|168.6                SYVLTQPPSVSVAPGTTATITCGGINIGTKRVHWYQHKPGQAPVTVISYDSDRPSGIPERFSGSGSKSGNKAILTVSGVEAGDEADYYCQVWDRASDH--AVFGGGTKLTVL
Liao_2013_Light_CH505-IGL-wk092_iglblastn_igblastn|31015|IGLV3-21*01|IGHJ5*02|0|168.5                 SYELTQPPSVSVAPGTTATITCGGINIGTKRVHWYQHKPGQAPVLVISYDTDRPSGIPERFSGSGSKSGNKAILTVSGVEAGDEADYYCQVWDRASDH--AVFGGGTKLTVL
Liao_2013_Light_CH505-IGL-wk092_iglblastn_igblastn|102140|IGLV3-21*01|IGHJ5*02|0|168.5                SYVLTQPPSVSVAPGRTATITCGGINIGTKRVHWYQHKPGQAPVLVISYDTDRPSGIPERFSGSASKSGNKAILTVSGVEAGDEADYYCQVWDRVNDH--AVFGGGTKLTVL
Liao_2013_Light_CH505-IGL-wk092_iglblastn_igblastn|216872|IGLV3-21*01|IGHJ5*02|0|168.5                SYVLPQPPSVSVAPGKTARITCGGNNIGSKSVHWYQQKPGQAPELVIHYDKDRPSGIPERFSGSASKSGNKAILTVSGVEAGDEADYYCQVWDRVTDHA--VFGGGTRLTVL
Liao_2013_Light_CH505-IGL-wk092_iglblastn_igblastn|89772|IGLV3-21*01|IGHJ5*02|0|168.3                 SYELTQPPSVSVAPGTTATITCGGINIGTKRVHWYQHKPGQAPVVVISYDTDRPSGIPERFSGSGSKSGNKAILTVSGVEAGDEADYYCQVWDDSSYH--IVFGGGTKLTVL
Liao_2013_Light_CH505-IGL-wk092_iglblastn_igblastn|46509|IGLV3-21*01|IGHJ5*02|0|168.2                 SYELTQPPSVSVAPGTTATITCGGINIGTKRVHWYQHKPGQAPVTVISYDSDRPSGIPERFSGSGSKSGNKAILTVSGVEAGDEADYYCQVWDRASDH--AVFGGGTKLTVL
Liao_2013_Light_CH505-IGL-wk092_iglblastn_igblastn|33970|IGLV3-21*01|IGHJ5*02|0|168.2                 SYVLTQPPSVSVAPGTTATITCGGINIGTKRVHWYQHKPGQAPVVVISYDTDRPSGIPERFSGSGSKSGNKAILTVSGVEAGDEADYYCQVWDRASDH--AVFGGGTKLTVL
Liao_2013_Light_CH505-IGL-wk092_iglblastn_igblastn|145672|IGLV3-21*01|IGHJ5*02|0|168.2                SYELTQPPSVSVAPGRTATITCGGINIGTKRVHWYQHKPGQAPVLVISYDTDRPSGIPERFSGSASKSGNKAILTVSGVEAGDEADYYCQVWDRVNDH--AVFGGGTKLTVL
Liao_2013_Light_CH505-IGL-wk092_iglblastn_igblastn|133996|IGLV3-21*01|IGHJ5*02|0|168.1                SYVLTQPPSVSVAPGTTVTITCGGINIGTKRVHWYQHKPGQAPVVVISYDTDRPSGIPERFSGSGSKSGNKAILTVSRVEAGDEADYYCQVWDRASDH--AVFGGGTKLTVL
Liao_2013_Light_CH505-IGL-wk092_iglblastn_igblastn|77556|IGLV3-21*01|IGHJ5*02|1|168.0                 SYVLTQPPSVSVSPGRTATITCGGINIGTKRVHWYRQAPGQAPVVVISNNSDRPSGIPERFSGSGSKSGNKATLTISRVEAGDEADYYCHVWDRVGDHP--VFGGGTKLTVL
Liao_2013_Light_CH505-IGL-wk092_iglblastn_igblastn|26480|IGLV3-21*01|IGHJ5*02|0|167.9                 SYELTQPPSVSVAPGTTATITCGGINIGTKRVHWYQHKPGQAPVVVISYDTDRPSGIPERFSGSGSKSGNKAILTVSGVEAGDEADYYCQVWDSSSDHE-VVFGGGTKLTVL
Liao_2013_Light_CH505-IGL-wk092_iglblastn_igblastn|34957|IGLV3-21*01|IGHJ5*02|0|167.8                 SYELTQPPSVSVAPGTTATITCGGINIGTKRVHWYQHKPGQAPVVVISYDTDRPSGIPERFSGSGSKSGNKAILTVSGVEAGDEADYYCQVWDRASDH--AVFGGGTKLTVL
Liao_2013_Light_CH505-IGL-wk092_iglblastn_igblastn|212815|IGLV3-21*01|IGHJ5*02|0|167.8                SYVLTQPPSVSVAPGRTATITCGGINIATKRVHWYQLKPGQAPVMVISYDSDRPSGIPERFSGSGSRSGNKATLTVTRVEAGDEADYYCQMWDHTSDHV--VFGGGTKLTVL
Liao_2013_Light_CH505-IGL-wk092_iglblastn_igblastn|183948|IGLV3-21*02|IGHJ5*02|0|167.8                SYELTQPPAVSVAPGQTAMITCGGDNIESRSVHWYQQKPGQAPVMVMSFDSDRPSGIPERFSGSGSKSGNKAILTVSGVEAGDEADYYCQVWDRASDHA--VFGGGTKLTVL
Liao_2013_Light_CH505-IGL-wk092_iglblastn_igblastn|174181|IGLV3-21*01|IGHJ5*02|0|167.8                SYVLTQPPSVSVAPGMTADISCGGDNIGGKSVHWYQQKPGQAPVVVIFYDSDRRSGIPERFSGSGSKSGNKAILTVSGVEAGDEADYYCQVWDRASDHA--VFGGGTKLTVL
Liao_2013_Light_CH505-IGL-wk092_iglblastn_igblastn|25899|IGLV3-21*01|IGHJ5*02|0|167.8                 SYVLTQPPSVSVAPGRTATITCGGINIGTKRVHWYQHKPGQAPVVVISYDTDRPSGIPERFSGSASKSGNKAILTVSGVEAGDEADYYCQVWDRVSDH--AVFGGGTKLTVL
Liao_2013_Light_CH505-IGL-wk092_iglblastn_igblastn|120647|IGLV3-21*01|IGHJ5*02|0|167.7                SYELTQPPSVSVAPGRTATITCGGVNIGTKRVHWYQHKPGQAPVVVISYDTDRPSGIPERFSGSASKSGNKAILTVSGVEAGDEADYYCQVWDRVSDH--AVFGGGTKLTVL
Liao_2013_Light_CH505-IGL-wk092_iglblastn_igblastn|135305|IGLV3-21*01|IGHJ5*02|1|167.7                SYELTQPPSVSVSPGRTATITCGGINIGTKRVHWYRQAPGQAPVVVISNNSDRPSGIPERFSGSGSKSGNKATLTISRVEAGDEADYYCHVWDHVGDHP--VFGGGTKLTVL
Liao_2013_Light_CH505-IGL-wk092_iglblastn_igblastn|85608|IGLV3-21*01|IGHJ5*02|1|167.6                 SYELTQPPSVSVSPGRTATITCGGINIGTKRVHWYRQAPGQAPVVVISNNSDRPSGIPERFSGSGSKSGNKATLTISRVEAGDEADYYCHVWDRVGDHP--VFGGGTKLTVL
Liao_2013_Light_CH505-IGL-wk092_iglblastn_igblastn|231311|IGLV3-21*01|IGHJ5*02|0|167.6                SYVLTQPPSVSVAPGRTATITCGGINIGTKRVHWYQHKPGQAPILVISYDTDRPSGIPERFSGSASKSGNKAILTVSGVEAGDEADYYCQVWDTSS-EQ-YVFGTGTKVTVL
Liao_2013_Light_CH505-IGL-wk092_iglblastn_igblastn|158330|IGLV3-21*01|IGHJ5*02|0|167.5                SYELTQSPSVSVAPGKTARITCGGNNIGDKSVHWYQHKPGQAPVVVISYDTDRPSGIPERFSGSASKSGNKAILTVSGVEAGDEADYYCQVWDRVSDHA--VFGGGTKLTVL
Liao_2013_Light_CH505-IGL-wk092_iglblastn_igblastn|22184|IGLV3-21*01|IGHJ5*02|0|167.4                 SYELTQPPSVSVAPGRTATITCGGINIGTKRVHWYQHKPGQAPVVVISYDTDRPSGIPERFSGSASKSGNKAILTVSGVEAGDEADYYCQVWDRVSDH--AVFGGGTKLTVL
Liao_2013_Light_CH505-IGL-wk092_iglblastn_igblastn|131330|IGLV3-21*01|IGHJ5*02|0|167.3                SYVLTQPPSVSEAPGKTARITCGGTNIGDKSVNWYQQKTGQAPVVVISYDTDRPSGIPERFSGSASKSGNKAILTVSGVEAGDEADYYCQVWDRVSDHA--VFGGGTKLTVL
Liao_2013_Light_CH505-IGL-wk092_iglblastn_igblastn|223660|IGLV3-21*01|IGHJ5*02|0|167.3                SYELTQPPSVSVAPGTTATITCGGINIGTKRVHWYQHKPGQAPVLVISYDTDRPSGIPERFSGSGSKSGNKAILTVSGVEAGDEADYYCQVWDSSSDH--YFFGTGTKVTVL
Liao_2013_Light_CH505-IGL-wk092_iglblastn_igblastn|162957|IGLV3-21*01|IGHJ5*02|0|167.3                SYELTQPPSVSVAPGRTATITCGGINIATKRVHWYQLKPGQAPVMVISYDSDRPSGIPERFSGSGSRSGNKATLTVSGVGAGDEADYYCQVWDSSIDQV--VFGGGTKLTVL
Liao_2013_Light_CH505-IGL-wk092_iglblastn_igblastn|106902|IGLV3-21*01|IGHJ5*02|0|167.3                SYELTQPPSVSVAPGTTATITCGGINIGTKRVHWYQHKPGQAPVTVISYDSDRPSGIPERFSGSGSKSGNKAILTVSGVEAGDEADYYCQVWDRASDH--AIFGGGTKLTVL
Liao_2013_Light_CH505-IGL-wk092_iglblastn_igblastn|75950|IGLV3-21*01|IGHJ5*02|0|167.1                 SYELTQPPSVSVAPGTTATITCGGINIGTKRVHWYQHKPGQAPVVVISYDTDRPSGIPERFSGSGSKSGNKAILTVSGVEAGDEADYYCQVWDRTSDH--PVFGGGTKLTVL
Liao_2013_Light_CH505-IGL-wk092_iglblastn_igblastn|42981|IGLV3-21*01|IGHJ5*02|0|167.1                 SYVLTQPPSVSVAPGKTATITCGGINIGTKRVHWYQHKPGQAPVVVISYDTDRPSGIPERFSGSASKSGNKAILTVSGVEAGDEAEYYCQVWDRVSDH--AVFGGGTKLTVL
Liao_2013_Light_CH505-IGL-wk092_iglblastn_igblastn|55158|IGLV3-21*01|IGHJ5*02|0|167.0                 SYVLTQPPSVSVAPGKTAMLTCGGDNIGGKSVHWYQQKAGQAPVVVISYDTDRPSGIPERFSGSGSKSGNKAILTVSGVEAGDEADYYCQVWDRASDHA--VFGGGTKLTVL
Liao_2013_Light_CH505-IGL-wk092_iglblastn_igblastn|68450|IGLV3-21*01|IGHJ5*02|0|166.9                 SYVLTQPPSVSVAPGRTATITCGGINIATKRVHWYQHKPGQAPVVVISYDTDRPSGIPERFSGSASKSGNKAILTVSGVEAGDEADYYCQVWDRVSDH--AVFGGGTKLTVL
Liao_2013_Light_CH505-IGL-wk092_iglblastn_igblastn|149328|IGLV3-21*01|IGHJ5*02|0|166.9                SYVLTQPPSVSVAPGTTATITCGGINIGTKRVHWYQHKPGQAPVVVISYDTDRPSGIPERFSGSGSKSGNKAILTVSGVEAGDEADYYCQVWDRASDH--AVFGGGTRLTVL
Liao_2013_Light_CH505-IGL-wk092_iglblastn_igblastn|207973|IGLV3-21*01|IGHJ5*02|0|166.7                -YLLTQPPSVSVAPGTTATITCGGINIGTKRVHWYQHKPGQAPVVVISYDTDRPSGIPERFSGSGSKSGNKAILTVSGVEAGDEADYYCQVWDRASDH--AVFGGGTKLTVL
Liao_2013_Light_CH505-IGL-wk092_iglblastn_igblastn|120463|IGLV3-21*01|IGHJ5*02|0|166.7                SYELTQPPSVSVAPGKTATITCGGINIGTKRVHWYQHKPGQAPVVVISYDTDRPSGIPERFSGSASKSGNKAILTVSGVEAGDEAEYYCQVWDRVSDH--AVFGGGTKLTVL
Liao_2013_Light_CH505-IGL-wk092_iglblastn_igblastn|123392|IGLV3-21*01|IGHJ5*02|1|166.7                SYELTQPPSVSVAPGGTATITCGGINIGTKRVHWYRQAPGQAPVVVISYNSDRPSGIPERFSGSGSKSGNKATLTISRVEAGDEADYYCHVWDSSSDQE--VFGTGTKVTVL
Liao_2013_Light_CH505-IGL-wk092_iglblastn_igblastn|206650|IGLV3-21*01|IGHJ5*02|0|166.7                SYELTQPPSVSVTPGRTATITCGGINIGTKRVHWYQHKPGQAPVVVISYDTDRPSGIPERFSGSASKSGNKAILTVSGVEAGDEADYYCQVWDRVSDH--AVFGGGTKLTVL
Liao_2013_Light_CH505-IGL-wk092_iglblastn_igblastn|92329|IGLV3-21*01|IGHJ5*02|0|166.6                 SYELTQPPSVSVAPGTTATITCGGINIGTKRVHWYQHKPGQAPVAVISYDTDRPSGIPERFSGSGSKSGNKAILTVSGVEAGDEADYYCQVWDRASDQ--AVFGGGTKLTVL
Liao_2013_Light_CH505-IGL-wk092_iglblastn_igblastn|35173|IGLV3-21*01|IGHJ5*02|0|166.6                 SYELTQPPSVSVAPGRTATITCGGINIATKRVHWYQHKPGQAPVVVISYDTDRPSGIPERFSGSASKSGNKAILTVSGVEAGDEADYYCQVWDRVSDH--AVFGGGTKLTVL
Liao_2013_Light_CH505-IGL-wk092_iglblastn_igblastn|105913|IGLV3-21*01|IGHJ5*02|0|166.5                SYELTQPPSVSVAPGTTATITCGGINIGTKRVHWYQHKPGQAPVVVISYDTDRPSGIPERFSGSGSKSGNKAILTVSGVEAGDEADYYCQVWDRASDH--AVFGGGTRLTVL
Liao_2013_Light_CH505-IGL-wk092_iglblastn_igblastn|159039|IGLV3-21*01|IGHJ5*02|0|166.3                SYELTQPPSVSVAPGTTATITCGGINIGTKRVHWYQHKPGQAPVTVISYDSDRPSGIPERFSGSGSKSGNKAILTVSGVEAGDEADYYCQVWDSSSD-HPYVFGTGTKVTVL
Liao_2013_Light_CH505-IGL-wk092_iglblastn_igblastn|88633|IGLV3-21*01|IGHJ5*02|0|166.3                 SYELTQPPSVSVAPGTTATITCGEVNIGTKRVHWYQHKPGQAPVVVISYDTDRPSGIPERFSGSGSKSGNKAILTVSGVEAGDEADYYCQVWDRASDH--AVFGGGTKLTVL
Liao_2013_Light_CH505-IGL-wk092_iglblastn_igblastn|135810|IGLV3-21*01|IGHJ5*02|0|166.3                SYELTQPPSVSVAPGTTATITCGGINIGTKRVHWYQHKPGQAPVVVISYDTDRPSGIPERFSGSGSKSGNKAILTVSGVEAGDEADYYCQVWDNSGDY--PVFGGGTKLTVL
Liao_2013_Light_CH505-IGL-wk092_iglblastn_igblastn|121225|IGLV3-21*01|IGHJ5*02|0|166.3                SYVLTQPPSVSVAPGRTATITCGEVNIGTKRVHWYQHKPGQAPVVVISYDTDRPSGIPERFSGSASKSGNKAILTVSGVEAGDEADYYCQVWDRVSDH--AVFGGGTKLTVL
Liao_2013_Light_CH505-IGL-wk092_iglblastn_igblastn|62439|IGLV3-21*01|IGHJ5*02|0|166.2                 SYVLTQPPSVSVAPGRTATITCGGINIGTKRVHWYQHKPGQAPILVISYDTDRPSGIPERFSGSASKSGNKAILTVSGVEAGDEADYYCQVWDSI--NQ-VVFGGGTKLTVL
Liao_2013_Light_CH505-IGL-wk092_iglblastn_igblastn|110724|IGLV3-21*01|IGHJ5*02|0|166.2                SYVLTQPPSVSVAPGRTATITCGGINIGTKRVHWYQHKPGQAPILVISYDTDRPSGIPERFSGSASKSGNKAILTVSGVEAGDEADYYCQVWDRVSDH--AVFGGGTRLTVL
Liao_2013_Light_CH505-IGL-wk092_iglblastn_igblastn|42056|IGLV3-21*01|IGHJ5*02|0|166.0                 SYVLTQPPSVSVAPGRTATITCGGINIGTKRVHWYQHKPGQAPILVISYDTDRPSGIPERFSGSASKSGNKAILTVSGVEAGDEADYYCQVWDRVTDH--AVFGGGTRLTVL
Liao_2013_Light_CH505-IGL-wk092_iglblastn_igblastn|49987|IGLV3-21*01|IGHJ5*02|0|165.9                 --LLTQPPSVSVAPGTTATITCGGINIGTKRVHWYQHKPGQAPVVVISYDTDRPSGIPERFSGSGSKSGNKAILTVSGVEAGDEADYYCQVWDRASDH--AVFGGGTKLTVL
Liao_2013_Light_CH505-IGL-wk092_iglblastn_igblastn|123573|IGLV3-21*01|IGHJ5*02|0|165.8                SYVLSQPPSVSVAPGKTATITCGGINIGTKRVHWYQHKPGQAPVVVISYDTDRPSGIPERFSGSASKSGNKAILTVSGVEAGDEADYYCQVWDRVSDH--AVFGGGTKLTVL
Liao_2013_Light_CH505-IGL-wk092_iglblastn_igblastn|231962|IGLV3-21*01|IGHJ5*02|0|165.8                SYELTQPPSVSVAPGRTATITCGGINIATKRVHWYQHKPGQAPVVVISYDTDRPSGIPERFSGSASKSGNKAILTVSGVEAGDEADYYCQVWDRVGDH--AVFGGGTKLTVL
Liao_2013_Light_CH505-IGL-wk092_iglblastn_igblastn|33956|IGLV3-21*01|IGHJ5*02|0|165.8                 SYELTQPPSVSVAPGRTATITCGGINIGTKRVHWYQHKPGQAPILVISYDTDRPSGIPERFSGSASKSGNKAILTVSGVEAGDEADYYCQVWDRVSDH--AVFGGGTRLTVL
Liao_2013_Light_CH505-IGL-wk092_iglblastn_igblastn|144917|IGLV3-21*01|IGHJ5*02|0|165.8                SYVLPQPPSVSVAPGKTARITCGGNNIGSKSVHWYQQKPGQAPELVIHYDKDRPSGIPERFSGSGSRSGNKATLTVSGVGAGDEADYYCQVWDRGSDLP--VFGGGTRLTVL
Liao_2013_Light_CH505-IGL-wk092_iglblastn_igblastn|130624|IGLV3-21*01|IGHJ5*02|0|165.7                SYVLPQPPSVSVAPGKTARITCGANNIGSKSVHWYQQKPGQAPELVIHYDKDRPSGIPVRFSGSASKSGNKAILTVSGVEAGDEADYYCQVWDRVSDHA--VFGGGTKLTVL
Liao_2013_Light_CH505-IGL-wk092_iglblastn_igblastn|209248|IGLV3-21*01|IGHJ5*02|0|165.6                --ELTQPPSVSVAPGTTATITCGGINIGTKRVHWYQHKPGQAPVVVISYDTDRPSGIPERFSGSGSKSGNKAILTVSGVEAGDEADYYCQVWDRASDH--AVFGGGTKLTVL
Liao_2013_Light_CH505-IGL-wk092_iglblastn_igblastn|79733|IGLV3-21*01|IGHJ5*02|1|165.6                 SYVLTQPPSVSVAPGGTATITCGGINIGTKRVHWYRQAPGQAPVVVISYNSDRPSGIPERFSGSGSKSGNKATLTISRVEAGDEADYYCHVWDRASVHP--VFGGGTKLTVL
Liao_2013_Light_CH505-IGL-wk092_iglblastn_igblastn|169334|IGLV3-21*01|IGHJ5*02|0|165.6                SYVLTQPPSVSVAPGKTASIACEGDNIVSKSVHWFQQRPGQAPLLVISYDSDRPSGIPERFSGSASKSGNKAILTVSGVEAGDEADYYCQVWDRVSDHA--VFGGGTKLTVL
Liao_2013_Light_CH505-IGL-wk092_iglblastn_igblastn|176311|IGLV3-21*01|IGHJ5*02|0|165.4                SYELTQPPSVSVAPGTTATITCGGINIGTKRVHWYQHKPGQAPVVVISYDTDRPSGIPERFSGSGSKSGNKAILTVSGVEAGDEADYYCQVWDSSSDH--YFFGTGTKVTVV
Liao_2013_Light_CH505-IGL-wk092_iglblastn_igblastn|62154|IGLV3-21*01|IGHJ5*02|0|165.3                 SYELTQPPSVSVAPGTTATITCGGINIGTKRVHWYQHKPGQAPVVVISYDTDRPSGIPARFSGSGSKSGNKAILTVSGVEAGDEADYYCHVWDRATDH--AVFGGGTKLTVL
Liao_2013_Light_CH505-IGL-wk092_iglblastn_igblastn|54305|IGLV3-21*01|IGHJ5*02|1|165.3                 SYVLTQPPSVSVSPGRTATITCGGINIGTKRVHWYRQAPGQPPVVVISNNSDRPSGIPERFSGSGSKSGNKATLTISRVEAGDEADYYCHVWDRVGDHP--VFGGGTKLTVL
Liao_2013_Light_CH505-IGL-wk092_iglblastn_igblastn|164276|IGLV3-21*01|IGHJ5*02|0|165.3                SYELTQPPSVSVAPGRTATITCGGINIATKRVHWYQHKPGQAPVVVISYDTDRPSGIPERFSGSASKSGNKAILTVSGVEAGDEADYYCQVWDSNGDY--PVFGGGTKLTVL
Liao_2013_Light_CH505-IGL-wk092_iglblastn_igblastn|38928|IGLV3-21*01|IGHJ5*02|1|165.2                 SYELTQPPSVSVAPGRTATITCGGINIATKRVHWYQLRPGQAPVMVISYNSHRPSGIPERFSGSGSRSGNEATLTVSGVEAGDEADYYCQVWDRGSDHQ--VFGGGTKLTVL
Liao_2013_Light_CH505-IGL-wk092_iglblastn_igblastn|44157|IGLV3-21*01|IGHJ5*02|1|165.2                 SYELTQPPSVSVAPGGTATITCGGINIGTKRVHWYRQAPGQAPVVVISYNSDRPSGIPERFSGSGSKSGNKATLTISRVEAGDEADYYCHVWDRASVHP--VFGGGTKLTVL
Liao_2013_Light_CH505-IGL-wk092_iglblastn_igblastn|210521|IGLV3-21*01|IGHJ5*02|0|165.1                SYVLTQPPSVSVAPGRTATITCGGINIATKRVHWYQLKPGQAPVMVISYDSDRPSGIPERFSGSGSRSGNKATLTVSGVGAGDEADYYCQVWDSSSDHY--FFGTGTKVTVL
Liao_2013_Light_CH505-IGL-wk092_iglblastn_igblastn|200433|IGLV3-21*01|IGHJ5*02|0|165.1                SYVLTQPPSVSVAPGRTATITCGGINIGTKRVHWYQHKPGQAPILVISYDTDRPSGIPERFSGSAPKSGNKAILTVSGVEAGDEADYYCQVWDRVTDH--AVFGGGTRLTVL
Liao_2013_Light_CH505-IGL-wk092_iglblastn_igblastn|199004|IGLV3-21*01|IGHJ5*02|0|165.1                SYELTQPPSVSVAPGRTATITCGGINIGTKRVHWYQHKPGQAPVVVISYDTDRPSGIPERFSGSASKSGNKAILTVSGVEAGDEADYYCQVWDRSGDH--GVFGGGTKLAVL
Liao_2013_Light_CH505-IGL-wk092_iglblastn_igblastn|102752|IGLV3-21*01|IGHJ5*02|0|164.8                -FELTQPPSVSVAPGRTATITCGGINIGTKRVHWYQHKPGQAPILVISYDTDRPSGIPERFSGSASKSGNKAILTVSGVEAGDEADYYCQVWDRVSDH--AVFGGGTRLTVL
Liao_2013_Light_CH505-IGL-wk092_iglblastn_igblastn|52393|IGLV3-21*01|IGHJ5*02|0|164.8                 SYELTQPPSVSVAPGRTATITCGGINIATKRVHWYQLKPGQAPVMVISYDSDRPSGIPERFSGSGSRSGNKATLTVSGVGAGDEADYYCQVWDSSSDHY--FFGTGTKVTVL
Liao_2013_Light_CH505-IGL-wk092_iglblastn_igblastn|158848|IGLV3-21*01|IGHJ5*02|1|164.8                SYVLTQPPSVSVAPGTTATITCGGINIGTKRVHWYQHKPGQAPVLVISYDTDRPSGIPERFSGSGSKSGNKAILTVSGVEAGDVADYYCQVWDRASDH--AVFGGGTKLTVL
Liao_2013_Light_CH505-IGL-wk092_iglblastn_igblastn|167637|IGLV3-21*01|IGHJ5*02|0|164.7                SYVLTQPPSVSVAPGRTATITCGGINIGTKRVHWYQHKPGQAPVVVISYDTDRPSGIPERFSGSASKSGNKAILTVSGVEAGDEADYYCQVWDSGSD---RVFGGGTKLTVL
Liao_2013_Light_CH505-IGL-wk092_iglblastn_igblastn|125479|IGLV3-21*01|IGHJ5*02|0|164.5                SYELTQPPSVSVAPGKTATITCGGINIGTKRVHWYQHKPGQAPVVVISYDTDRPSGIPERFSGSASKSGNKAILTVSGVEAGDEAEYYCQVWDSVS-EQ-YVFGTGTKVTVV
Liao_2013_Light_CH505-IGL-wk092_iglblastn_igblastn|189861|IGLV3-21*01|IGHJ5*02|0|164.4                SYELTQPPSVSVAPGKTARIPCGGHNIGGKSVHWYQQRPGQSPAVVIHYEKDRPSGIPERFSGSASKSGNKAILTVSGVEAGDEADYYCQVWDRVSDHA--VFGGGTKLTVL
Liao_2013_Light_CH505-IGL-wk092_iglblastn_igblastn|182504|IGLV3-21*01|IGHJ5*02|1|164.3                SYELTQPPSVSVAPGGTATITCGGINIGTKRVHWYRQAPGQAPVVVISYNSDRPSGIPERFSGSGSKSGNKATLTISRVEAGDEADYYCHVWESSPDFG--VFGGGTKLTVL
Liao_2013_Light_CH505-IGL-wk092_iglblastn_igblastn|184245|IGLV3-21*01|IGHJ5*02|0|164.3                SYELTQPPSVSVAPGTTATITCGGINIGTKRVHWYQLKPGQAPVVVISYDTDRPSGIPERFSGSGSKSGNKAILTVSGVEAGDEADYFCQVWDRASDH--AVFGGGTKLTVL
Liao_2013_Light_CH505-IGL-wk092_iglblastn_igblastn|84462|IGLV3-21*01|IGHJ5*02|0|164.0                 SYVLPQPPSVSVAPGRTATITCGGINIGTKRVHWYQHKPGQAPVVVISYDTDRPSGIPERFSGSASKSGNKAILTVSGVEAGDEADYYCQVWDRVSDH--AVFGGGTKLTVL
Liao_2013_Light_CH505-IGL-wk092_iglblastn_igblastn|46497|IGLV3-21*01|IGHJ5*02|0|163.9                 SYVLTQPPSVSVAPGRTATITCGGINIGTKRVHWYQHKPGQAPVVVISYDTDRPSGIPERFSGSASKSGNKAILTVSGVEAGDEADYYCQVWDNTDENR-GVFGGGTKLTVL
Liao_2013_Light_CH505-IGL-wk092_iglblastn_igblastn|160644|IGLV3-21*01|IGHJ5*02|1|163.9                SYVLTQPPSVSVAPGRTATITCGGINIATKRVHWYRQAPGQAPVMVISYNSDRPSGIPERFSGSGSKSGNKATLTISRVEAGDEADYYCHVWDRVSDYP--IFGGGTKLTVL
Liao_2013_Light_CH505-IGL-wk092_iglblastn_igblastn|63038|IGLV3-21*01|IGHJ5*02|1|163.8                 SYELTQPPSVSVAPGGTATITCGGINIGTKRVHWYRQAPGQAPVVVISYNSDRPSGIPERFSGSGSKSGNKATLTISGTQPTDEADYYCQAWDRN----TAIFGGGTKLTVL
Liao_2013_Light_CH505-IGL-wk092_iglblastn_igblastn|70643|IGLV3-21*01|IGHJ5*02|1|163.5                 SYELTQPPSVSVAPGRTATITCGGINIATKRVHWYRQAPGQAPVMVISYNSDRPSGIPERFSGSGSKSGNKATLTISRVEAGDEADYYCHVWDRVSDYP--IFGGGTKLTVL
Liao_2013_Light_CH505-IGL-wk092_iglblastn_igblastn|53538|IGLV3-21*01|IGHJ5*02|0|163.5                 SYVLTQPPSVSVAPGRTATITCGGINIASKRVHWYQLKPGQAPVMVISYNSDRPSGIPERFSGSGSRSGNKATLTVSGVEAGDEADYYCQVWDRGSDFP--VFGGGTRLTVL
Liao_2013_Light_CH505-IGL-wk092_iglblastn_igblastn|239028|IGLV3-21*01|IGHJ5*02|0|163.4                SYVLTQSPSVSVAPGKTARITCGGNSIGDKTVHWYQHKPGQAPVMVISYDSDRPSGIPERFSGSGSRSGNKAILTVSGVEAGDEADYYCQVWDRGSDLP--VFGGGTRLTVL
Liao_2013_Light_CH505-IGL-wk092_iglblastn_igblastn|137437|IGLV3-21*01|IGHJ5*02|0|163.3                SYVLTQPPSVSVAPGRTATITCGGINIATKRVHWYQLKPGQAPVMVISYNSDRPSGIPERFSGSGSRSGNKATLTVSGVEAGDEADYYCQVWDRGSDLP--VFGGGTRLTVL
Liao_2013_Light_CH505-IGL-wk092_iglblastn_igblastn|207093|IGLV3-21*01|IGHJ5*02|0|163.2                SYVLTQPPSVSVAPGTTATITCGGINIGTKRVHWYQHKPGQAPVTVISYDSDRPSGIPERFSGSGSKSGNKAILTVSGVEAGDEADYYCQAWDRN---T-AIFGGGTKLTVL
Liao_2013_Light_CH505-IGL-wk092_iglblastn_igblastn|78758|IGLV3-21*01|IGHJ5*02|0|163.2                 SYVLTQPPSVSVAPGRTATITCGGINIATKRVHWYQLKPGQAPVMVISYDSDRPSGIPERFSGSGSRSGNKATLTVSGVEAGDEADYYCQVWDRGSDLP--VFGGGTRLTVL
Liao_2013_Light_CH505-IGL-wk092_iglblastn_igblastn|104988|IGLV3-21*01|IGHJ5*02|0|163.2                SYELTQPPSVSVAPGRTATITCGGINIASKRVHWYQLKPGQAPVMVISYNSDRPSGIPERFSGSGSRSGNKATLTVSGVEAGDEADYYCQVWDRGSDFP--VFGGGTRLTVL
Liao_2013_Light_CH505-IGL-wk092_iglblastn_igblastn|153455|IGLV3-21*01|IGHJ5*02|0|163.0                SYELTQPPSVSVAPGRTATITCGGINIATKRVHWYQLKPGQAPVMVISYNSDRPSGIPERFSGSGSRSGNKATLTVSGVEAGDEADYYCQVWDRGSDLP--VFGGGTRLTVL
Liao_2013_Light_CH505-IGL-wk092_iglblastn_igblastn|46146|IGLV3-21*01|IGHJ5*02|0|162.8                 SYELTQPPSVSVAPGRTATITCGGINIATKRVHWYQLKPGQAPVMVISYDSDRPSGIPERFSGSGSRSGNKATLTVSGVEAGDEADYYCQVWDRGSDLP--VFGGGTRLTVL
Liao_2013_Light_CH505-IGL-wk092_iglblastn_igblastn|118337|IGLV3-21*01|IGHJ5*02|0|162.6                SYVLTQPPSVSVAPGRTATITCGGINIATKRVHWYQLKPGQAPVMVISYDSDRPSGIPERFSGSGSRSGNKATLTVSGVGAGDEADYYCQVWDRGSDLP--VFGGGTKLTVL
Liao_2013_Light_CH505-IGL-wk092_iglblastn_igblastn|192678|IGLV3-21*01|IGHJ5*02|0|162.5                SYELTQPPSVSVAPGTTATITCGGINIGTKRVHWYQHKPGQAPVVVISYDTDRPSGIPERFSGSGSKSGNKAILTVSGVEAGDEADYYCQAWDRN---T-AIFGGGTKLTVL
Liao_2013_Light_CH505-IGL-wk092_iglblastn_igblastn|117893|IGLV3-21*01|IGHJ5*02|0|162.5                SYELTQPPSVSVAPGKTARIPCGGHNIGGKSVHWYQQRPGQSPAVVIHYEKDRPSGIPDRFSGSGSRSGNKATLTVSGVEAGDEADYYCQVWDRGSD--LPVFGGGTRLTVL
Liao_2013_Light_CH505-IGL-wk092_iglblastn_igblastn|100141|IGLV3-21*01|IGHJ5*02|0|162.3                SYELTQPPSVSVAPGRTATITCGGINIATKRVHWYQLKPGQAPVMVISYDSDRPSGIPERFSGSGSRSGNKATLTVSGVGAGDEADYYCQVWDRGSDLP--VFGGGTKLTVL
Liao_2013_Light_CH505-IGL-wk092_iglblastn_igblastn|185359|IGLV3-21*01|IGHJ5*02|1|162.3                SYELTQPPSVSVAPGRTATITCGGINIATKRVHWYQLRPGQAPVMVISYNSHRPSGIPERFSGSGSRSGNEATLTVSGVEAGDEADYYCQVWDRGSDFP--VFGGGTKLTVL
Liao_2013_Light_CH505-IGL-wk092_iglblastn_igblastn|106053|IGLV3-21*01|IGHJ5*02|0|162.1                SYELTQPPSVSVAPGRTATITCGGINIATKRVHWYQLKPGQAPVMVISYHSDRPSGIPERFSGSGSRSGNKATLTVSGVEAGDEADYYCQVWDRGSDLP--VFGGGTRLTVL
Liao_2013_Light_CH505-IGL-wk092_iglblastn_igblastn|115541|IGLV3-21*01|IGHJ5*02|0|161.8                SYELTQPPSVSVAPGRTATITCGGINIASKRVHWYQLKPGQAPVMVISYNSDRPSGIPERFSGSGSRSGNKATLTVSGVEAGDEADYYCQVWDG--DFA--VFGGGTKLTVL
Liao_2013_Light_CH505-IGL-wk092_iglblastn_igblastn|102208|IGLV3-21*01|IGHJ5*02|0|161.7                SYVLTQPPSVSVAPGRTATITCGGINIATKRVHWYQLKPGRAPVMVISYDSDRPSGIPERFSGSGSRSGNKATLTVSGVEAGDEADYYCQVWDRGSDLP--VFGGGTRLTVL
Liao_2013_Light_CH505-IGL-wk092_iglblastn_igblastn|83058|IGLV3-21*01|IGHJ5*02|0|161.6                 SYVLTQPPSVSVAPGRTATITCGGINIATKRVHWYQLKPGQAPVMVISYNSDRPSGIPERFSGSGSRSGNKATLTVSGVEAGDEADYFCQVWDRGTDLP--VFGGGTRLTVL
Liao_2013_Light_CH505-IGL-wk092_iglblastn_igblastn|54480|IGLV3-21*01|IGHJ5*02|0|161.5                 SYELTQPPSVSVAPGTTATITCGGINIGTKRVHWYQHKPGQAPVVVISYDTDRPSGIPERFSGSGSKSGNKAILTVSGVEAGDEADYYCQVWDGD---F-AVFGGGTKLTVL
Liao_2013_Light_CH505-IGL-wk092_iglblastn_igblastn|48941|IGLV3-21*01|IGHJ5*02|0|161.3                 SYVLTQPPSVSVAPGRTATITCGGINIATKRVHWYQLKPGQAPVMVISYDSDRPSGIPERFSGSGSRSGNKATLTVSGVGAGDEADYYCQVWDRGSDLP--VFGGGTRLTVL
Liao_2013_Light_CH505-IGL-wk092_iglblastn_igblastn|62294|IGLV3-21*01|IGHJ5*02|1|161.3                 SYVLTQPPSVSVAPGRTATITCGGINIATKRVHWYQLRPGQAPVMVISYNSHRPSGIPERFSGSGSRSGNEATLTVSGVEAGDEADYYCQVWDRGSDFP--VFGGGTRLTVL
Liao_2013_Light_CH505-IGL-wk092_iglblastn_igblastn|188733|IGLV3-21*01|IGHJ5*02|0|161.3                SYELTQPPSVSVAPGRTATITCGGINIGTKRVHWYQHKPGQAPVVVISYDTDRPSGIPERFSGSASKSGNKAILTVSGVEAGDEADYYCQAWDR---NT-AIFGGGTRLTVL
Liao_2013_Light_CH505-IGL-wk092_iglblastn_igblastn|74523|IGLV3-21*01|IGHJ5*02|0|161.2                 SYELTQPPSVSVAPGRTATITCGGINIATKRVHWYQLKPGQAPVMVISYNSDRPSGIPERFSGSGSRSGNKATLTVSGVEAGDEADYFCQVWDRGTDLP--VFGGGTRLTVL
Liao_2013_Light_CH505-IGL-wk092_iglblastn_igblastn|143516|IGLV3-21*01|IGHJ5*02|0|161.0                SYELTQPPSVSVAPGRTATITCGGINIGTKRVHWYQHKPGQAPVVVISYDTDRPSGIPERFSGSASKSGNKAILTVSGVEAGDEADYYCQTWDR---SA-YVFGTGTRVTVL
Liao_2013_Light_CH505-IGL-wk092_iglblastn_igblastn|30654|IGLV3-21*01|IGHJ5*02|0|160.9                 SYELTQPPSVSVAPGRTATITCGGINIATKRVHWYQLKPGQAPVMVISYDSDRPSGIPERFSGSGSRSGNKATLTVSGVGAGDEADYYCQVWDRGSDLP--VFGGGTRLTVL
Liao_2013_Light_CH505-IGL-wk092_iglblastn_igblastn|160009|IGLV3-21*01|IGHJ5*02|1|160.9                SYELTQPPSVSVAPGRTATITCGGINIATKRVHWYQLRPGQAPVMVISYNSHRPSGIPERFSGSGSRSGNEATLTVSGVEAGDEADYYCQVWDRGSDFP--VFGGGTRLTVL
Liao_2013_Light_CH505-IGL-wk092_iglblastn_igblastn|122826|IGLV3-21*01|IGHJ5*02|0|160.8                SYELTQPPSVSVAPGRTATITCGGINIASKRVHWYQLKPGQAPVMVISYNSDRPSGIPERFSGSGSRSGNKATLTVSGVEAGDEAVYYCQAWDSS--TN-YVFGTGTQVTVL
Liao_2013_Light_CH505-IGL-wk092_iglblastn_igblastn|43973|IGLV3-21*01|IGHJ5*02|0|160.4                 SYVLTQPPSVSVAPGRTATITCGGINIATKRVHWYQLKPGQAPVMVISYDSDRPSGIPERFSGSGSRSGNKAILTVSGVEAGDEADYYCQVWDRGSDLP--VFGGGTRLTVL
Liao_2013_Light_CH505-IGL-wk092_iglblastn_igblastn|40833|IGLV3-21*01|IGHJ5*02|0|160.0                 SYELTQPPSVSVAPGRTATITCGGINIATKRVHWYQLKPGQAPVMVISYDSDRPSGIPERFSGSGSRSGNKAILTVSGVEAGDEADYYCQVWDRGSDLP--VFGGGTRLTVL
Liao_2013_Light_CH505-IGL-wk092_iglblastn_igblastn|137113|IGLV3-21*01|IGHJ5*02|0|160.0                SYVLTQPPSVSVAPGTTATITCGGINIGTKRVHWYQHKPGQAPVVVISYDTDRPSGIPERFSGSGSKSGNKAILTVSGVEAGDEADYSCQVWDSSSDHR-GVFGGGTRLTVL
Liao_2013_Light_CH505-IGL-wk092_iglblastn_igblastn|100829|IGLV3-21*01|IGHJ5*02|0|160.0                SYELTQPPSVSVAPGTTATITCGGINIGTKRVHWYQHKPGQAPVVVISYDTNRPSGIPERFSGSGSKSGNKAILTVSGVEAGDEADYYCQVWHSY--YN-IVFGGGTRLAVL
Liao_2013_Light_CH505-IGL-wk092_iglblastn_igblastn|151029|IGLV3-21*01|IGHJ5*02|0|159.9                SYELTQAPSVSVAPGRTATITCGGINIATKRVHWYQVKPGQAPVMVISYDSDRPSGIPERFSGSGSRSGNKAILTVSGVEAGDEADYYCQVWDRGSDRP--VFGGGTKLTVL
Liao_2013_Light_CH505-IGL-wk092_iglblastn_igblastn|136837|IGLV3-21*01|IGHJ5*02|1|159.5                SYELTQPPSVSVAPGRTATITCGGINIATKRVHWYRQAPGQAPVMVISYNSDRPSGIPERFSGSGSKSGNKATLTISRVEAGDEADYYCLTWDNN----HYVFGPGTRVTVL
Liao_2013_Light_CH505-IGL-wk092_iglblastn_igblastn|231847|IGLV3-21*01|IGHJ5*02|0|159.5                SYELTQPPSVSVAPGRTATITCGGINIATKRVHWYQLKPGRAPVMVISYDSDRPSGIPERFSGSGSRSGNKATLTVSGVGAGDEADYYCQVWDRGSDLP--VFGGGTRLTVL
Liao_2013_Light_CH505-IGL-wk092_iglblastn_igblastn|234272|IGLV3-21*01|IGHJ5*02|0|158.9                SYVLTQAPSVSVAPGRTATITCGGINIATKRVHWYQVKPGQAPVMVISYDSDRPSGIPERFSGSGSRSGNKAILTVSGVEAGDEADYYCQAWDNR---N-AVFGGGTKLTVL
Liao_2013_Light_CH505-IGL-wk092_iglblastn_igblastn|67977|IGLV3-21*01|IGHJ5*02|0|158.5                 SYELTQPPSVSVAPGRTATITCGGINIATKRVHWYQHKPGQAPVVVISYDTDRPSGIPERFSGSASKSGNKAILTVSGVEAGDEADYYCQTWDS---TS-YVFGTGTKVIVL
Liao_2013_Light_CH505-IGL-wk092_iglblastn_igblastn|65947|IGLV3-21*01|IGHJ5*02|0|158.3                 SYVLTQAPSVSVAPGRTATITCGGINIATKRVHWYQVKPGQAPVMVISYDSDRPSGIPERFSGSGSRSGNKAILTVSGVEAGDEADYYCQVWDRGSDLP--VFGGGTRLTVL
Liao_2013_Light_CH505-IGL-wk092_iglblastn_igblastn|76368|IGLV3-21*01|IGHJ5*02|0|157.9                 SYELTQAPSVSVAPGRTATITCGGINIATKRVHWYQVKPGQAPVMVISYDSDRPSGIPERFSGSGSRSGNKAILTVSGVEAGDEADYYCQVWDRGSDLP--VFGGGTRLTVL
Liao_2013_Light_CH505-IGL-wk092_iglblastn_igblastn|93256|IGLV3-21*01|IGHJ5*02|0|157.3                 SYELTQPPSVSVAPGRTATITCGGINIATKRVHWYQLKPGQAPVMVISYDSDRPSGIPERFSGSGSRSGNKATLTVSGVGAGDEADYYCQVWHSY--YN-IVFGGGTRLAVL
Liao_2013_Light_CH505-IGL-wk092_iglblastn_igblastn|224200|IGLV3-21*01|IGHJ5*02|0|156.9                SYVLPQPPSVSVAPGRTATITCGGINIATKRVHWYQVKPGQAPVMVISYDSDRPSGIPERFSGSGSRSGNKAILTVSGVEAGDEADYYCQVWDRGSDLP--VFGGGTRLTVL
Liao_2013_Light_CH505-IGL-wk092_iglblastn_igblastn|219875|IGLV3-21*01|IGHJ5*02|0|156.8                SYVLPQPPSVSVAPGKTARITCGGINIATKRVHWYQVKPGQAPVMVISYDSDRPSGIPERFSGSGSRSGNKAILTVSGVEAGDEADYYCQVWDRGSDLP--VFGGGTRLTVL
Liao_2013_Light_CH505-IGL-wk092_iglblastn_igblastn|186016|IGLV3-21*01|IGHJ5*02|0|156.0                SYELTQAPSVSVAPGRTATITCGGINIATKRVHWYQHKPGQAPVVVISYDTDRPSGIPERFSGSASKSGNKAILTVSGVEAGDEADYYCQVWHSY--YN-IVFGGGTRLAVL
Liao_2013_Light_CH505-IGL-wk092_iglblastn_igblastn|203200|IGLV3-21*01|IGHJ5*02|0|154.1                SYVLTQTPSVSVAPGKTARLTCEGINIESKSVHWYQQKPGQAPVVVISYDTDRPSGIPERFSGSGSKSGNKAILTVSGVEAGDEADYYCQVWGGGGDHP-YVFGPGTRFTVL
Liao_2013_Light_CH505-IGL-wk144_iglblastn_igblastn|280375|IGLV3-21*01|IGHJ5*02|0|177.8                SYVLTQPPSVSVAPGKTARITCGGNNIGSKSVHWYQQKPGQAPVLVIYYDSDRPSGIPERFSGSGSKSGNKAILTVSGVEAGDEADYYCQVWDRASDHA--VFGGGTKLTVL
Liao_2013_Light_CH505-IGL-wk144_iglblastn_igblastn|281316|IGLV3-21*01|IGHJ5*02|0|177.4                SYELTQPPSVSVAPGKTARITCGGNNIGSKSVHWYQQKPGQAPVLVIYYDSDRPSGIPERFSGSGSKSGNKAILTVSGVEAGDEADYYCQVWDRASDHA--VFGGGTKLTVL
Liao_2013_Light_CH505-IGL-wk144_iglblastn_igblastn|227856|IGLV3-21*01|IGHJ5*02|1|177.4                SYVLTQPPSVSVAPGKTARITCGGDHVGSKSLHWYQQKPGQAPVLVIYVDSDRPSGIPERFSGSGSKSGNKATLTITRVEAGDEADYYCQVWDNSVD--RVVFGGGTKLTVL
Liao_2013_Light_CH505-IGL-wk144_iglblastn_igblastn|21702|IGLV3-21*01|IGHJ5*02|0|175.0                 SYVLTQPPSVSLAPGKTARITCGGDNIGSKSVHWYQQKPGQAPVLVIYYDSDRPSGIPERFSGSGSKSGNKATLTISRVEAGDEADYYCQLWDSSSDHP-YVFGTGTQVTVL
Liao_2013_Light_CH505-IGL-wk144_iglblastn_igblastn|289598|IGLV3-21*01|IGHJ5*02|0|175.0                SYELTQPPSVSVAPGKTAMITCGGSNIGSKSVHWYQQKPGQAPVLVIYQDTKRPSGIPERFSGSGSKSGNKATLTITRVEAGDEADYYCHVWDRVSD--FPIFGGGTKLTVL
Liao_2013_Light_CH505-IGL-wk144_iglblastn_igblastn|139259|IGLV3-21*01|IGHJ5*02|0|174.4                SYVLTQPPSVSVAPGKTARITCGGDDFGTKRVHWYQQKPGQAPVLLIYHASDRPSGIPERFSGSGSKSGNKAILTVSGVEAGDEADYYCQVWDRASDHA--VFGGGTKLTVL
Liao_2013_Light_CH505-IGL-wk144_iglblastn_igblastn|62292|IGLV3-21*01|IGHJ5*02|0|174.2                 SYELTQPPSVSVAPGKTARITCGGNNIGSKSVHWYQQKPGQAPVLVIYYDSDRPSGIPERFSGSGSKSGSKAILTVSGVEAGDEADYYCQVWDRATDHA--VFGGGTRLTVL
Liao_2013_Light_CH505-IGL-wk144_iglblastn_igblastn|259881|IGLV3-21*01|IGHJ5*02|0|173.4                SYELTQPPSVSVAPGKTASITCGGSNIGSKSVHWYQQKPGQAPVLVIYYDTERPSGVPERFSGSGSKSGNKATLTITRVEAGDEADYYCHVWDRVSD--FPIFGGGTKLTVL
Liao_2013_Light_CH505-IGL-wk144_iglblastn_igblastn|96690|IGLV3-21*01|IGHJ5*02|0|173.4                 SYELTQPPSVSVAPGKTARITCGGTNIGIKSVHWYQQKPGQAPLVVIYYDSDRPSGIPERFSGSGSKSGNKAILTVSGVEAGDEADYYCQVWDRASDHA--VFGGGTKLTVL
Liao_2013_Light_CH505-IGL-wk144_iglblastn_igblastn|69650|IGLV3-21*01|IGHJ5*02|0|173.1                 SYVLTQPPSVSVAPGETATITCGGNNIGTKSVHWYQQKPGQAPVLLIYYDSDRRSGIPERFSGSGSKSGNKATLTITRVEAGDEADYYCQVWEST--TD-WVFGGGTSLTVL
Liao_2013_Light_CH505-IGL-wk144_iglblastn_igblastn|98650|IGLV3-21*01|IGHJ5*02|0|173.0                 SYVLTQPPSVSVAPEETATITCGGDNIGRKTVHWYQQKPGQAPLLVIYYDTDRPSGIPERFSGSGSKSGNKAILTVSGVEAGDEADYYCQVWDRASDHA--VFGGGTKLTVL
Liao_2013_Light_CH505-IGL-wk144_iglblastn_igblastn|193049|IGLV3-21*01|IGHJ5*02|0|172.9                SYELTQPPSVSVAPGKTARITCGGNNIGSKSVHWYQQKPGQAPVLLIYHASDRPSGIPERFSGSGSKSGNKATLTISRVEAGDEADYYCHVWDRVTD--YPIFGGGTRLTVL
Liao_2013_Light_CH505-IGL-wk144_iglblastn_igblastn|281305|IGLV3-21*01|IGHJ5*02|1|172.7                SYVLTQPPSVSVAPGGTATITCGGINIATKPVHWYRQAPGQAPVLVIYSDSDRPSGIPERFSGSGSKSGNKATLTISRVEAGDEADYYCQVWDSSSDQG--VFGGGTKLTVL
Liao_2013_Light_CH505-IGL-wk144_iglblastn_igblastn|47611|IGLV3-21*01|IGHJ5*02|0|172.7                 SYVLTQPPSVSVAPGKAARITCGGNNIGSKSVHWYQQKPGQAPVLVISYDSDRPSGIPERFSGSGSKSGNKAILTVSGVEAGDEADYYCQVWDRASDHA--VFGGGTKLTVL
Liao_2013_Light_CH505-IGL-wk144_iglblastn_igblastn|84159|IGLV3-21*01|IGHJ5*02|0|172.6                 SYVLTQPPSVSVAPGTTATITCGGINIGTKRVHWYQHKPGQAPVTVISYDSDRPSGIPERFSGSGSKSGNKATLTISGVEAGDEADYYCQVWDSTSDHP-WVFGGGTKLTVL
Liao_2013_Light_CH505-IGL-wk144_iglblastn_igblastn|312421|IGLV3-21*01|IGHJ5*02|0|172.5                SYELTQPPSVSVAPGTTATITCGGINIGTKRVHWYQHKPGQAPVVVISYDSNRPSGIPERFSGSGSKSGNKATLTISRVEAGDEADYYCQVWDSSSD-H-WVFGGGTMLTVL
Liao_2013_Light_CH505-IGL-wk144_iglblastn_igblastn|53417|IGLV3-21*01|IGHJ5*02|0|172.1                 SYELSQPPSVSVAPGKTARITCGGNNIGGKTVHWYQQKPGQAPVLVIYYDDARPSGIPERFSGSGSKSGNKAILTVSGVEAGDEADYYCQVWDRASDHA--VFGGGTKLTVL
Liao_2013_Light_CH505-IGL-wk144_iglblastn_igblastn|239180|IGLV3-21*01|IGHJ5*02|0|172.1                SYELTQPPSVSVAPGTTATITCGGINIGTKRVHWYQHKPGQAPVVVISYDSNRPSGIPERFSGSGSKSGNKAILTVSGVEAGDEADYYCQVWDSSSDH--VVFGGGTKLTVL
Liao_2013_Light_CH505-IGL-wk144_iglblastn_igblastn|304993|IGLV3-21*01|IGHJ5*02|0|171.9                -SVLTQPPSVSVAPGKTARITCGGNNIESKSVHWYQQKPGQAPVLVILYDSDRPSGVPERFSGSGSKSGNKAILTVSGVEAGDEADYYCQVWDRATDHA--VFGGGTRLTVL
Liao_2013_Light_CH505-IGL-wk144_iglblastn_igblastn|244911|IGLV3-21*03|IGHJ5*02|0|171.8                SYVLTQPPSVSVGPGKTATVTCGGDNIGSKSVHWYQQKPGQAPVLVMYDNSDRPSGIPERFSGSGSNSGNTATLTISRVEPGDEADYYCQLWDSSSD-HPYVFGTGTQVTVL
Liao_2013_Light_CH505-IGL-wk144_iglblastn_igblastn|122152|IGLV3-21*01|IGHJ5*02|0|171.8                SYELTQPPSVSVAPGKTARITCGGHNVGTKSVHWYQQKPGQAPVLVIHHDSDRPSGIPERFSGSGSKSGNKATLTITRVEAGDEADYYCHVWDRVSD--FPIFGGGTKLTVL
Liao_2013_Light_CH505-IGL-wk144_iglblastn_igblastn|205992|IGLV3-21*01|IGHJ5*02|0|171.5                SYVLTQPPSVSVAPEETATITCGGDNIGRKTVHWYQQKPGQAPLLVIYYDTDRPSGVPERFSGSGSKSGNTATLTISRVEAGDEADYYCQVWESSTD---WVFGGGTSLTVL
Liao_2013_Light_CH505-IGL-wk144_iglblastn_igblastn|92230|IGLV3-21*01|IGHJ5*02|0|171.5                 SYVLTQPPSLSVAPGKTATITCGGDNIGTKSVHWYQQKPGQAPLVVIYYDTDRPSGIPERFSGSGSKSGNKAILTVSGVEAGDEADYYCQVWDRASDHP--IFGGGTRLTVL
Liao_2013_Light_CH505-IGL-wk144_iglblastn_igblastn|191283|IGLV3-21*01|IGHJ5*02|0|171.4                SYELTQPPSVSVAPGKTARITCGGNNIGSKSVHWYQQKPGQAPVLVIYYDSDRPSGIPERFSGSGSKSGNKATLTISRVEAGDEADYYCQAWDFN--TN-YVFGAGTKVSVL
Liao_2013_Light_CH505-IGL-wk144_iglblastn_igblastn|64917|IGLV3-21*01|IGHJ5*02|0|171.2                 SYVLTQPPSVSVAPGKTARITCGGDDFGTKRVHWYQQKPGQAPVLLIYHASDRPSGIPERFSGSGSKSGNKATLTITRVEAGDEADYYCHVWDRVSD--FPIFGGGTKLTVL
Liao_2013_Light_CH505-IGL-wk144_iglblastn_igblastn|88237|IGLV3-21*01|IGHJ5*02|0|171.1                 SYVLTQPPSVSVAPGKTARITCGGNNIGSKSVHWYQHKPGQAPVVVISYDSNRPSGIPERFSGSGSKSGNKAILTISGTQALDEADYYCQTWDSNS----WVFGGGTKLTVL
Liao_2013_Light_CH505-IGL-wk144_iglblastn_igblastn|191239|IGLV3-21*01|IGHJ5*02|0|171.1                SYELTQPPSVSVAPGKTASITCGGNNIGSKSVHWYQQKPGQAPVTVISYDSDRPSGIPERFSGSGSKSGNKAILTVSGVEAGDEADYYCQVWDGSYNRW--MFGGGTKVTVL
Liao_2013_Light_CH505-IGL-wk144_iglblastn_igblastn|242717|IGLV3-21*01|IGHJ5*02|0|171.1                SYVLTQPPSVSVAPGETARITCGGNNIGTKRVHWYQHKPGQAPVTVISYDSDRPSGIPERFSGSGSKSGNKAILTVSGVEAGDEADYYCQVWDRASDH--AVFGGGTKLTVL
Liao_2013_Light_CH505-IGL-wk144_iglblastn_igblastn|238475|IGLV3-21*01|IGHJ5*02|1|171.0                SYVLTQPPSLSVAPGRTATITCGGINIATKRVHWYRQAPGQAPVMVISNNSDRPSGIPERFSGSGSKSGNKATLTISRVEAGDEADYYCQVWDSSSDH--RVFGGGTKLTVL
Liao_2013_Light_CH505-IGL-wk144_iglblastn_igblastn|234999|IGLV3-21*01|IGHJ5*02|1|170.7                SYELTQPPSLSVAPGRTATITCGGINIATKRVHWYRQAPGQAPVMVISNNSDRPSGIPERFSGSGSKSGNKATLTISRVEAGDEADYYCQVWDSRSDH--VVFGGGTKLTVL
Liao_2013_Light_CH505-IGL-wk144_iglblastn_igblastn|137142|IGLV3-21*01|IGHJ5*02|1|170.6                SYVLTQPPSVSVAPGGTATITCGGINIATKRVHWYRQAPGQAPVMVISYNSDRPSGIPERFSGSGSKSGNKATLTISRVEAGDEADYYCQLWDTSIDH--WVFGGGTKLTVL
Liao_2013_Light_CH505-IGL-wk144_iglblastn_igblastn|43224|IGLV3-21*01|IGHJ5*02|0|170.6                 SYVLTQPPSVSVAPGKTATISCGGDSIGSKSVHWYQQRPGQAPVVVISYDSNRPSGIPERFSGSGSKSGNKAILTVSGVEAGDEADYYCQVWDRASDHP--IFGGGTRLTVL
Liao_2013_Light_CH505-IGL-wk144_iglblastn_igblastn|298365|IGLV3-21*01|IGHJ5*02|0|170.4                SYELTQPPSVSVAPGKTATITCGGNNIGSKSVHWYQQRPGQAPLLVIYYDTDRPSGIPERFSGSGSKSGSKAILTVSGVEAGDEADYYCQVWDSSSDPP-KVFGGGTKLTVL
Liao_2013_Light_CH505-IGL-wk144_iglblastn_igblastn|149498|IGLV3-21*01|IGHJ5*02|2|170.3                SYVLTQSPSVSVAPGQTAEITCRGNNIGRRSVHWYQQKPGQAPLLVMYYDSDRPSQIPERFSGSGSKSGNKAILTVSGVEAGDEADYYCQVWDSSTDLQ--VFGGGTKLTVL
Liao_2013_Light_CH505-IGL-wk144_iglblastn_igblastn|335892|IGLV3-21*01|IGHJ5*02|1|170.2                SYVLPQPPSVSVAPGKTARITCGGDNIGTKSFHWYQQKPGQAPVLVIYYDSDRPSGIPERFSGSGSKSGNKAILTVSGVEAGDEADYYCQVWDSSSDHPYVVFGGGTKLTVL
Liao_2013_Light_CH505-IGL-wk144_iglblastn_igblastn|114580|IGLV3-21*01|IGHJ5*02|0|170.2                SYVLTQSPSLSVAPGKTARITCGGNNIGSKSVHWYQQKPGQAPVTVISYDSDRPSGIPERFSGSGSKSGNKAILTVSGVEAGDEADYYCQVWDRASDHA--VFGGGTKLTVL
Liao_2013_Light_CH505-IGL-wk144_iglblastn_igblastn|129578|IGLV3-21*01|IGHJ5*02|1|170.1                SYELTQPPSVSVAPGGTATITCGGINIATKRVHWYRQAPGQAPVMVISYNSDRPSGIPERFSGSGSKSGNKATLTITRVEAGDEADYYCQLWDRSSDH--VVFGGGTKLTVL
Liao_2013_Light_CH505-IGL-wk144_iglblastn_igblastn|82844|IGLV3-21*01|IGHJ5*02|1|170.1                 SYVLTQPPSVSVAPGKTARITCGGNNIGSKSVHWYQQKPGQAPVLVIYYDSDRPSGIPGRFSG-GTNSANTATLTISGTQVMDEADYYCQAWDRS----IVVFGGGTKLTVL
Liao_2013_Light_CH505-IGL-wk144_iglblastn_igblastn|167620|IGLV3-21*01|IGHJ5*02|0|169.9                SYELTQPPSVSVAPGTTATITCAGINIGTKRVHWYQHKPGQAPVLVISYDTDRPSGIPERFSGSGSKSGNKAILTVSGVEAGDEADYYCQVWDSSSDH--YVFGTGTKVTVL
Liao_2013_Light_CH505-IGL-wk144_iglblastn_igblastn|242523|IGLV3-21*01|IGHJ5*02|0|169.8                SYVLTQPPSVSVAPGTTATITCGGINIGTKRVHWYQHKPGQAPVTVISYDSDRPSGIPERFSGSGSKSGNKAILTVSGVEAGDEADYYCQVWDSSSDH--GVFGGGTKLTVL
Liao_2013_Light_CH505-IGL-wk144_iglblastn_igblastn|190334|IGLV3-21*01|IGHJ5*02|0|169.8                SYELTQPSSLSVAPGKTARMTCGGNSIGSKSVHWYQQKPGQSPVLVIYYNSDRPSGIPERFSGSGSKSGNKAILTVSGVEAGDEADYYCQLWESGSH---WVFGGGTKLTVL
Liao_2013_Light_CH505-IGL-wk144_iglblastn_igblastn|123265|IGLV3-21*01|IGHJ5*02|0|169.8                SYVLTQPPSVSVAPGKTARITCGGDDFGTKRVHWYQQKPGQAPVVVIYYDSDRPSGIPERFSGSGSKSGNKATLTISRVEAGDEADYYCHVWDRVTD--YPIFGGGTRLTVL
Liao_2013_Light_CH505-IGL-wk144_iglblastn_igblastn|166868|IGLV3-21*01|IGHJ5*02|0|169.8                SYELTQPPSVSVAPGTTATITCGGINIGTKRVHWYQHKPGQAPVTVISYDSDRPSGIPERFSGSGSKSGNKAILTVSGVEAGDEADYFCQVWDSSSDH--VVFGGGTKLTVL
Liao_2013_Light_CH505-IGL-wk144_iglblastn_igblastn|45646|IGLV3-21*01|IGHJ5*02|0|169.7                 SYVLTQSPSVSVAPGKTATISCGGDSIGSKSVHWYQHKPGQAPVTVISYDSDRPSGIPERFSGSGSKSGNKAILTVSGVEAGDEADYYCQVWDRASDHA--VFGGGTKLTVL
Liao_2013_Light_CH505-IGL-wk144_iglblastn_igblastn|169306|IGLV3-21*01|IGHJ5*02|0|169.7                SYMLTQPPSVSVAPGATATITCGGDNIGGRSVHWYQHKAGQAPHLVISYDNDRPSGIPQRFSGSGSKSGNKATLTITRVEAGDEADYYCQVWDSSSD-H-YVFGTGTKVTVL
Liao_2013_Light_CH505-IGL-wk144_iglblastn_igblastn|167618|IGLV3-21*01|IGHJ5*02|0|169.6                SYVLTQPPSVSVAPGNTARITCGGNNIGSKSVHWYQQKPGQAPVLFIYYDSGRPSGIPERFSGSGSKSGNKATLTISRVEAGDEADYYCHVWDRVTD--YPIFGGGTRLTVL
Liao_2013_Light_CH505-IGL-wk144_iglblastn_igblastn|251686|IGLV3-21*01|IGHJ5*02|1|169.6                SYELTQPPSLSVAPGRTATITCGGINIATKRVHWYRQAPGQAPVMVISNNSDRPSGIPERFSGSGSKSGNKATLTISGVQAEDEADYYCQSADSSAT--CPVFGGGTKLTVL
Liao_2013_Light_CH505-IGL-wk144_iglblastn_igblastn|43335|IGLV3-21*01|IGHJ5*02|0|169.6                 SYVLTQPPSVSVAPGKTATITCGGINIGTKRVHWYQHKPGQAPVTVISYDSDRPSGIPERFSGSGSKSGNKAILTVSGVEAGDEADYYCQVWDRASDH--AVFGGGTKLTVL
Liao_2013_Light_CH505-IGL-wk144_iglblastn_igblastn|133748|IGLV3-21*01|IGHJ5*02|0|169.5                SYELTQPPSVSVAPGTTATITCGGINIGTKRVHWYQHKPGQAPVTVISYDSDRPSGIPERFSGSGSKSGNKATLTISRVEAGDEADYYCQVWGTTTDQW--VFGGGTKLTVL
Liao_2013_Light_CH505-IGL-wk144_iglblastn_igblastn|298341|IGLV3-21*01|IGHJ5*02|1|169.4                SYVLTQPPSVSVAPGGTATITCGGINIATKRVHWYRQAPGQAPVMVISYNSDRPSGIPERFSGSGSKSGNTATLTISRVEAGDEADYYCQVWDTNSDH--AVFGGGTKLTVL
Liao_2013_Light_CH505-IGL-wk144_iglblastn_igblastn|308986|IGLV3-21*01|IGHJ5*02|0|169.4                SYVLTQPPSVSVAPGTTATITCAGINIGTKRVHWYQHKPGQAPVVVISYDTDRPSGIPERFSGSGSKSGNKAILTVSGVEAGDEADYYCQVWDSSSDH--YVFGTGTKVTVL
Liao_2013_Light_CH505-IGL-wk144_iglblastn_igblastn|51232|IGLV3-21*01|IGHJ5*02|1|169.3                 SYVLTQPPSVSVAPGGTATITCGGINIATKRVHWYRQAPGQAPVMVISYNSDRPSGIPERFSGSGSKSGNKATLTISRVEAGDEADYYCQVWDTSSAH--QVFGGGTKLTVL
Liao_2013_Light_CH505-IGL-wk144_iglblastn_igblastn|238631|IGLV3-21*01|IGHJ5*02|1|169.3                SYELTQPPSLSVAPGRTATITCGGINIATKRVHWYRQAPGQAPVMVISNNSDRPSGIPERFSGSGSKSGNKATLTISRVEAGDEADYYCQAWDSSTAY--VVFGGGTKLTVL
Liao_2013_Light_CH505-IGL-wk144_iglblastn_igblastn|256806|IGLV3-21*01|IGHJ5*02|0|169.2                -YVLTQPPSVSVAPGQTAVITCGGNNIGSRGVHWYQQRPGQAPVLVIYYDSDRPSGIPERFSGSGSKSGNTATLTISWVEAGDEADYYCQVWDSSTA-NLYVFGPGTKLTVL
Liao_2013_Light_CH505-IGL-wk144_iglblastn_igblastn|121983|IGLV3-21*01|IGHJ5*02|0|169.1                SYELTQPPSVSVAPGTTATITCGGINIGTKRVHWYQHKPGQAPVTVISYDSDRPSGIPERFSGSGSKSGNKAILTVSGVEAGDEADYYCQVWDSSRDQY--VFGGGTKVTVL
Liao_2013_Light_CH505-IGL-wk144_iglblastn_igblastn|65173|IGLV3-21*01|IGHJ5*02|1|169.1                 SYELTQPPSLSVAPGRTATITCGGINIATKRVHWYRQAPGQAPVMVISNNSDRPSGIPERFSGSGSKSGNKATLTISRVEAGDEADYYCQVWDNSVDR--VVFGGGTKLTVL
Liao_2013_Light_CH505-IGL-wk144_iglblastn_igblastn|198150|IGLV3-21*01|IGHJ5*02|0|169.0                SYELTQPPSVSVAPGETASITCGGNNIGSRSVHWYQRKPGQAPLLVIYYDSDRPSGIPERFSGSGSKSGNKATLTITRVEAGDEADYYCHVWDRVSD--FPIFGGGTKLTVL
Liao_2013_Light_CH505-IGL-wk144_iglblastn_igblastn|340306|IGLV3-21*01|IGHJ5*02|0|169.0                SYVLTQPPSVSVAPGTTATITCGGINIGTKRVHWYQHKPGQAPVTVISYDSDRPSGIPERFSGSGSKSGNKAILTVSGVEAGDEADYYCQVWDSSTDH--VVFGGGTKLAVL
Liao_2013_Light_CH505-IGL-wk144_iglblastn_igblastn|200533|IGLV3-21*01|IGHJ5*02|1|168.9                SYVLTQPPSVSVAPGGTATITCGGINIATKRVHWYRQAPGQAPVMVISYNSDRPSGIPQRFSGSGSKSGNTATLTISRVEAGDEADYYCQVWDSSSDHY--VFGTGTKVTVL
Liao_2013_Light_CH505-IGL-wk144_iglblastn_igblastn|268037|IGLV3-21*01|IGHJ5*02|1|168.9                SYELTQPPSVSVAPGGTATITCGGINIATKRVHWYRQAPGQAPVMVISYNSDRPSGIPERFSGSGSKSGNKATLTITRVEAGDEADYYCQVWDTSSAH--QVFGGGTKLTVL
Liao_2013_Light_CH505-IGL-wk144_iglblastn_igblastn|179218|IGLV3-21*01|IGHJ5*02|0|168.8                SYVLTQPPSVSVAPGKTARITCGGDDFGTKRVHWYQQKPGQAPVVVISYDTDRPSGIPERFSGSGSKSGNKAILTVSGVEAGDEADYYCQVWDRATDHA--VFGGGTRLTVL
Liao_2013_Light_CH505-IGL-wk144_iglblastn_igblastn|157080|IGLV3-21*01|IGHJ5*02|0|168.6                SYELTQPPSVSVAPGTTATITCGGINIGTKRVHWYQHKPGQAPVVVISYDSNRPSGIPERFSGSGSKSGNKAILTVSGVEAGDEADYYCQVWDNYSNH--PVFGGGTKLTVL
Liao_2013_Light_CH505-IGL-wk144_iglblastn_igblastn|200368|IGLV3-21*01|IGHJ5*02|1|168.5                SYELTQPPSVSVAPGGTATITCGGINIATKRVHWYRQAPGQAPVMVISYNSDRPSGIPERFSGSGSKSGNKATLTITRVEAGDEADYYCQVWDSSSDQG--VFGGGTKLTVL
Liao_2013_Light_CH505-IGL-wk144_iglblastn_igblastn|54358|IGLV3-21*01|IGHJ5*02|0|168.5                 SYVLTQPPSVSVAPGQTASIPCGGDKIGTKRVHWYQHKPGQAPVTVISYDSDRPSGIPERFSGSGSKSGNKAILTVSGVEAGDEADYYCQVWDRASDH--AVFGGGTKLTVL
Liao_2013_Light_CH505-IGL-wk144_iglblastn_igblastn|260217|IGLV3-21*01|IGHJ5*02|0|168.3                SYELTQPPSVSVAPGKTASITCGGSNIGSKTVHWYQQRPGQAPVLVISYDSARPSGIPERFSGSGSKSGNKATLTITRVEAGDEADYYCHVWDRVSD--FPIFGGGTKLTVL
Liao_2013_Light_CH505-IGL-wk144_iglblastn_igblastn|37060|IGLV3-21*01|IGHJ5*02|0|168.2                 SYELTQPPSVSVAPGTTATITCGGINIGTKRVHWYQHKPGQAPVTVISYDSDRPSGIPERFSGSGSKSGNKAILTVSGVEAGDEADYYCQVWDRASDH--AVFGGGTKLTVL
Liao_2013_Light_CH505-IGL-wk144_iglblastn_igblastn|200343|IGLV3-21*01|IGHJ5*02|0|168.2                SYELTQPPSVSVAPGKTAGISCGGNNVGSTSVHWYQQKPGQAPVLVIYYDSDRPSGIPERFSGSGSKSGNKAILTVSGVEAGDEADYYCQAWDSST----VVFGGGTNLTVL
Liao_2013_Light_CH505-IGL-wk144_iglblastn_igblastn|311516|IGLV3-21*01|IGHJ5*02|1|168.2                SYELTQPPSVSVAPGGTATITCGGINIATKRVHWYRQAPGQAPVMVISYNSDRPSGIPERFSGSGSKSGNKATLTITRVEAGDEADYYCHVWDRVSDHW--VFGGGTKLTVL
Liao_2013_Light_CH505-IGL-wk144_iglblastn_igblastn|159755|IGLV3-21*01|IGHJ5*02|0|168.1                SYELTQPPSVSVAPGTTATITCGGINIGTKRVHWYQHKPGQAPVVVISYDSNRPSGIPERFSGSGSKSGNKAILTVSGVEAGDEADYYCQVWDSSSDPN-WVFGGGTKLTVL
Liao_2013_Light_CH505-IGL-wk144_iglblastn_igblastn|279605|IGLV3-21*01|IGHJ5*02|0|167.9                SYELTQPPSVSVAPGTTATITCGGINIGTKRVHWYQHKPGQAPVTVISYDSDRPSGIPERFSGSGSKSGNKAILTVSGVEAGDEADYYCQVWDHSSDQ--GVFGGGTKLTVL
Liao_2013_Light_CH505-IGL-wk144_iglblastn_igblastn|331862|IGLV3-21*01|IGHJ5*02|1|167.9                -YALTQPPSVSVAPGGTATITCGGINIATKRVHWYRQAPGQAPVMVISYNSDRPSGIPERFSGSGSKSGNKATLTITRVEAGDEADYYCQVWDSSSDQY--VFGTGTKVTVL
Liao_2013_Light_CH505-IGL-wk144_iglblastn_igblastn|335436|IGLV3-21*01|IGHJ5*02|1|167.8                -YALTQPPSVSVAPGGTATITCGGINIATKRVHWYRQAPGQAPVMVISYNSDRPSGIPERFSGSGSKSGNKATLTITRVEAGDEADYYCQVWDSSSDHL-VVFGGGTKLTVL
Liao_2013_Light_CH505-IGL-wk144_iglblastn_igblastn|266623|IGLV3-21*01|IGHJ5*02|0|167.6                SYVLTQPPSVSVAPGTTATITCGGINIGTKRVHWYQHKPGQAPVTVISYDSDRPSGIPERFSGSGSKSGNKAILTISRVEAGDEADYYCQVWDTFIE-H-VVFGGGTKLTVL
Liao_2013_Light_CH505-IGL-wk144_iglblastn_igblastn|316522|IGLV3-21*01|IGHJ5*02|1|167.5                SYVLTQPPSLSVAPGRTATITCGGINIATKRVHWYRQAPGQAPVMVISNNSDRPSGIPERFSGSGSKSGNKATLTISRVEAGDEADYYCHVWDNSRDQ--QVFGGGTKVTVL
Liao_2013_Light_CH505-IGL-wk144_iglblastn_igblastn|207916|IGLV3-21*01|IGHJ5*02|0|167.5                SYVLTQSPSASVAPGKTASITCGGDSIGSKSVHWYQRKPGQAPVLVIYYDSDRPSGIPERFSGSGSKSGNKATLTITRVEAGDEADYYCHVWDRVSD--FPIFGGGTKLTVL
Liao_2013_Light_CH505-IGL-wk144_iglblastn_igblastn|301116|IGLV3-21*01|IGHJ5*02|0|167.4                SYVLTQPPSVSVAPGTTATITCGGINIGTKRVHWYQHKPGQAPVTVISYDSDRPSGIPERFSGSGSKSGNKAILTVSGVEAGDEADYYCQVWDSSSAYY--VFGTGTKVTVL
Liao_2013_Light_CH505-IGL-wk144_iglblastn_igblastn|179542|IGLV3-21*01|IGHJ5*02|0|167.3                SYVLTQPPSVSVAPGTTATITCGGINIGTKRVHWYQHKPGQAPVTVISYDSDRPSGIPERFSGSGSKSGNKAILTVSGVEAGDEADYYCQVWDRASDH--AVFGGGTRLTVL
Liao_2013_Light_CH505-IGL-wk144_iglblastn_igblastn|284419|IGLV3-21*01|IGHJ5*02|0|167.2                SYELTQPPSVSVAPGTTATITCAGINIGTKRVHWYQHKPGQAPVLVISYDTDRPSGIPERFSGSGSKSGNKAILTVSGVEAGDEADYYCQVWDRATDH--AVFGGGTRLTVL
Liao_2013_Light_CH505-IGL-wk144_iglblastn_igblastn|106083|IGLV3-21*01|IGHJ5*02|1|167.1                SYVLTQPPSLSVAPGRTATITCGGINIATKRVHWYRQAPGQAPVMVISNNSDRPSGIPERFSGSGSKSGNKATLTISRVEAGDEADYYCQAWDSSSD---LVFGGGTKLTVL
Liao_2013_Light_CH505-IGL-wk144_iglblastn_igblastn|116306|IGLV3-21*01|IGHJ5*02|0|167.0                SYVVTQSPSVSVAPGKTATMTCGGNNIGSKSVHWYQQKPGQAPVVVIDHNSDRPSGIPERFSGSGSKSGNKAILTVSGVEAGDEADYYCQVWDRASDHP--IFGGGTRLTVL
Liao_2013_Light_CH505-IGL-wk144_iglblastn_igblastn|314393|IGLV3-21*01|IGHJ5*02|1|167.0                SYVLTQPPSLSVAPGRTATITCGGINIATKRVHWYRQAPGQAPVMVISNNSDRPSGIPERFSGSGSKSGNKATLTISRVEAGDEADYFCQVWGTTTDH--WVFGGGTKLTVL
Liao_2013_Light_CH505-IGL-wk144_iglblastn_igblastn|80563|IGLV3-21*01|IGHJ5*02|0|166.9                 SYELTQPPSLSVVPGGTASISCGGNNIRSKDVHWYQQKPGQAPVLVISYDKDRPSGIPARFSGSGSKSGNKATLTISRVEAGDEADYYCQVWDDNIR--GVVFGGGTKLTVL
Liao_2013_Light_CH505-IGL-wk144_iglblastn_igblastn|38155|IGLV3-21*01|IGHJ5*02|0|166.9                 SYELTQPPSVSVAPGTTATITCAGINIGTKRVHWYQHKPGQAPVVVISYDSDRPSGIPERFSGSGSKSGNKAILTVSGVEAGDEADYYCQVWDRATDH--AVFGGGTRLTVL
Liao_2013_Light_CH505-IGL-wk144_iglblastn_igblastn|98274|IGLV3-21*01|IGHJ5*02|0|166.8                 SYVLTQPPSVSVAPGTTATITCAGINIGTKRVHWYQHKPGQAPVVVISYDTDRPSGIPERFSGSGSKSGNKAILTVSGVEAGDEADYYCQVWDRATDH--AVFGGGTRLTVL
Liao_2013_Light_CH505-IGL-wk144_iglblastn_igblastn|162551|IGLV3-21*01|IGHJ5*02|0|166.8                SYVLTQPPSVSVAPGTTATITCAGINIGTKRVHWYQHKPGQAPVVVISYDTDRPSGVPERFSGSGSKSGNKAILTVSGVEAGDEADYYCQVWDRATDH--AVFGGGTRLTVL
Liao_2013_Light_CH505-IGL-wk144_iglblastn_igblastn|311921|IGLV3-21*01|IGHJ5*02|1|166.7                SYELTQPPSVSVAPGGTATITCGGINIATKRVHWYRQAPGQAPVMVISYNSDRPSGIPERFSGSGSKSGNKATLTITRVEAGDEADYYCQVWDSSSDPH-VVFGGGTKLTVL
Liao_2013_Light_CH505-IGL-wk144_iglblastn_igblastn|243843|IGLV3-21*01|IGHJ5*02|0|166.7                SYVLTQPPSVSVAPGETASISCGGDNIANENVHWYQQKPGQAPLLVIFYDSVRPSGIPERFSGSGSKSGNKATLTISRVEAGDEADYYCHVWDRVTD--YPIFGGGTRLTVL
Liao_2013_Light_CH505-IGL-wk144_iglblastn_igblastn|148125|IGLV3-21*01|IGHJ5*02|0|166.7                SYELTQPPSVSVAPGKTATITCGGNNIGSKSVHWYQQKSGQAPVLVISYETDRPSGIPERFSGSGSKSGNKAILTVSGVEAGDEADYYCLVWDTSSDR---VFGGGTKLTVL
Liao_2013_Light_CH505-IGL-wk144_iglblastn_igblastn|71362|IGLV3-21*01|IGHJ5*02|1|166.5                 SYVLTQPPSLSVAPGRTATITCGGINIATKRVHWYRQAPGQAPVMVISNNSDRPSGIPERFSGSGSKSGNKATLTISRVEAGDEADYYCQSWDSSAD---VMFGGGTKLTVL
Liao_2013_Light_CH505-IGL-wk144_iglblastn_igblastn|286861|IGLV3-21*01|IGHJ5*02|0|166.5                SYELTQPPSVSVAPGTTATITCAGINIGTKRVHWYQHKPGQAPVVVISYDTDRPSGIPERFSGSGSKSGNKAILTVSGVEAGDEADYYCQVWDRATDH--AVFGGGTRLTVL
Liao_2013_Light_CH505-IGL-wk144_iglblastn_igblastn|193400|IGLV3-21*01|IGHJ5*02|0|166.4                SYVLTQPPSVSVAPGKTARITCGGINIGTKRVHWYQHKPGQAPVVVISYDSNRPSGIPERFSGSGSKSGNKAILTVSGVEAGDEADYYCQVWDRASDH--PIFGGGTRLTVL
Liao_2013_Light_CH505-IGL-wk144_iglblastn_igblastn|181013|IGLV3-21*01|IGHJ5*02|1|166.4                -YALTQPPSVSVAPGGTATITCGGINIATKRVHWYRQAPGQAPVMVISYNSDRPSGIPERFSGSGSKSGNKATLTITRVEAGDEADYYCQVWDNNIR-G-VVFGGGTKLTVL
Liao_2013_Light_CH505-IGL-wk144_iglblastn_igblastn|157906|IGLV3-21*01|IGHJ5*02|0|166.4                SYELTQPPSVSVAPGTTATITCAGINIGTKRVHWYQHKPGQAPVVVISYDTDRPSGVPERFSGSGSKSGNKAILTVSGVEAGDEADYYCQVWDRATDH--AVFGGGTRLTVL
Liao_2013_Light_CH505-IGL-wk144_iglblastn_igblastn|324950|IGLV3-21*01|IGHJ5*02|0|166.3                SYVLTQAPSLSVAPGETARITCGGDNIGAKSVHWYQQKPGQAPLVVIFYDSDRPSGIPERFSGSGSKSGNKATLTITRVEAGDEADYYCHVWDRVSD--FPIFGGGTKLTVL
Liao_2013_Light_CH505-IGL-wk144_iglblastn_igblastn|298865|IGLV3-21*01|IGHJ5*02|0|166.2                -YDLTQPPSVSVAPGTTATITCAGINIGTKRVHWYQHKPGQAPVLVISYDTDRPSGIPERFSGSGSKSGNKAILTVSGVEAGDEADYYCQVWDRATDH--AVFGGGTRLTVL
Liao_2013_Light_CH505-IGL-wk144_iglblastn_igblastn|53612|IGLV3-21*01|IGHJ5*02|0|166.1                 SYVLTQPPSVSVAPGTTATITCGGINIGTKRVHWYQHKPGQAPVVVISYDSNRPSGIPERFSGSGSKSGNKAILTVSGVEAGDEADYYCQVWDRASDH--PIFGGGTRLTVL
Liao_2013_Light_CH505-IGL-wk144_iglblastn_igblastn|22895|IGLV3-21*01|IGHJ5*02|0|166.1                 SYELTQPPSVSVAPGKTARITCGGINIGTKRVHWYQHKPGQAPVVVISYDSNRPSGIPERFSGSGSKSGNKAILTVSGVEAGDEADYYCQVWDRASDH--PIFGGGTRLTVL
Liao_2013_Light_CH505-IGL-wk144_iglblastn_igblastn|126169|IGLV3-21*01|IGHJ5*02|0|166.0                SYVLTQPPSVSVAPGTTATITCGGINIGTKRVHWYQHKPGQAPVTVISYDSDRPSGIPERFSGSGSKSGNKAILTVSGVEAGDEADYYCQVWDSNND-HPYVFGTGTKVTVL
Liao_2013_Light_CH505-IGL-wk144_iglblastn_igblastn|208037|IGLV3-21*01|IGHJ5*02|1|166.0                SYVLTQPPSVSVAPGGTATITCGGINIATKRVHWYRQAPGQAPVMVISYNSDRPSGIPQRFSGSGSKSGNKATLTITRVEAGDEADYYCQVWDSSSDQD--VFGTGTKVTVL
Liao_2013_Light_CH505-IGL-wk144_iglblastn_igblastn|222893|IGLV3-21*01|IGHJ5*02|0|165.9                SYELTQPSSLSVAPGKTARMTCGGNSIGSKSVHWYQQKPGQAPVLVISHDTDRPSGIPARFSGSGSKSGNKATLTITRVEAGDEADYYCHVWDRVSD--FPIFGGGTKLTVL
Liao_2013_Light_CH505-IGL-wk144_iglblastn_igblastn|288189|IGLV3-21*01|IGHJ5*02|0|165.9                -YELTQPPSVSVAPGTTATITCAGINIGTKRVHWYQHKPGQAPVVVISYDSDRPSGIPERFSGSGSKSGNKAILTVSGVEAGDEADYYCQVWDRATDH--AVFGGGTRLTVL
Liao_2013_Light_CH505-IGL-wk144_iglblastn_igblastn|147780|IGLV3-21*01|IGHJ5*02|0|165.8                SYELTQPPSVSVAPGTTATITCAGINIGTKRVHWYQHKPGQAPVVVISYDTDRPSGIPERFSGSGSKSGNKAILTVSGVEAGDEADYYCQLWDRTAN-R-GVFGGGTKLTVL
Liao_2013_Light_CH505-IGL-wk144_iglblastn_igblastn|152895|IGLV3-21*01|IGHJ5*02|1|165.8                SYELTQPPSVSVAPGTTATITCGGINIGTKRVHWYQHKPGQAPVTVISYDSDRPSGIPERFSGSGSKSGNKAILTVSGVEAGEEADYYCQVWDRASDH--AVFGGGTKLTVL
Liao_2013_Light_CH505-IGL-wk144_iglblastn_igblastn|240050|IGLV3-21*01|IGHJ5*02|1|165.8                SYELTQPPSLSVAPGRTATITCGGINIATKRVHWYRQAPGQAPVMVISNNSDRPSGIPERFSGSGSKSGNKATLTISRVEAGDEADYYCQAWDSST----VVFGGGTKLTVL
Liao_2013_Light_CH505-IGL-wk144_iglblastn_igblastn|240120|IGLV3-21*01|IGHJ5*02|0|165.8                -YVLTQPPSVSVAPGKTASITCGGDNIGKKNVHWYLQKPGQAPVVVISYDSNRPSGIPERFSGSGSKSGNKAILTVSGVEAGDEADYYCQVWDRASDHP--IFGGGTRLTVL
Liao_2013_Light_CH505-IGL-wk144_iglblastn_igblastn|222762|IGLV3-21*01|IGHJ5*02|1|165.8                -YALTQPPSVSVAPGGTATITCGGINIATKRVHWYRQAPGQAPVMVISYNSDRPSGIPERFSGSGSKSGNKATLTITRVEAGDEADYFCQVWDHSSDQG--VFGGGTKLTVL
Liao_2013_Light_CH505-IGL-wk144_iglblastn_igblastn|199220|IGLV3-21*01|IGHJ5*02|0|165.7                SYELTQPPSVSVAPGTTATITCAGINIGTKRVHWYQHKPGQAPVVVISYDSDRPSGIPERFSGSGSKSGNKAILTVSGVEAGDEADYYCQVWDSNSD-HPYVFGTGTKVTVL
Liao_2013_Light_CH505-IGL-wk144_iglblastn_igblastn|89839|IGLV3-21*01|IGHJ5*02|1|165.7                 SYVLTQPPSLSVAPGRTATITCGGINIATKRVHWYRQAPGQAPVMVISNNSDRPSGIPERFSGSGSKSGNKATLTISRVEAGDEADYYCQVWDSDRDHPSVVFGGGTKLTVL
Liao_2013_Light_CH505-IGL-wk144_iglblastn_igblastn|320025|IGLV3-21*01|IGHJ5*02|1|165.6                SYELTQPPSVSVAPGGTATITCGGINIATKRVHWYRQAPGQAPVMVISYNSDRPSGIPERFSGSGSKSGNKATLTISRVEAGDEADYYCQVWDSNSDHP-YVFGTGTKVTVL
Liao_2013_Light_CH505-IGL-wk144_iglblastn_igblastn|111528|IGLV3-21*01|IGHJ5*02|1|165.6                SYVLTQPPSVSVAPGRAAIITCGGINVASKRVHWYRQAPGQAPVMVISNNSDRPSGIPERFSGSASKSGNKATLTISRVEAGDEADYYCQVWDSSSD--SYVFGTGTKVTVL
Liao_2013_Light_CH505-IGL-wk144_iglblastn_igblastn|277292|IGLV3-21*01|IGHJ5*02|1|165.6                SYVLTQPPSVSVAPGKTARITCGGNNIATKRVHWYRQAPGQAPVMVISYNSDRPSGIPERFSGSGSKSGNKATLTITRVEAGDEADYYCHVWDRVSDFP--IFGGGTKLTVL
Liao_2013_Light_CH505-IGL-wk144_iglblastn_igblastn|229934|IGLV3-21*01|IGHJ5*02|0|165.4                SYELTQPPSVSVAPGTTATITCAGINIGTKRVHWYQHKPGQAPVVVISYDTDRPSGIPERFSGSGSKSGNKAILTVSGVEAGDEADYYCQVWDSNSD-HPYVFGTGTKVTVL
Liao_2013_Light_CH505-IGL-wk144_iglblastn_igblastn|292388|IGLV3-21*01|IGHJ5*02|0|165.3                SYELTQPPSVSVAPGKTARITCGGNNIGSKSVHWYQQKPGQAPVTVISYDSDRPSGIPERFSGSGSKSGNKAILTVSGVEAGDEADYYCQVWDTS---E--LFGGGTKLTVL
Liao_2013_Light_CH505-IGL-wk144_iglblastn_igblastn|110231|IGLV3-21*01|IGHJ5*02|0|165.2                SYVLTQPPSVSVAPGTTATITCAGINIGTKRVHWYQHKPGQAPVVVISYDTDRPSGIPERFSGSGSKSGNKAILTVSGVEAGDEADYYCQVWDRATDH--AVFGGGTSLTVL
Liao_2013_Light_CH505-IGL-wk144_iglblastn_igblastn|260982|IGLV3-21*01|IGHJ5*02|0|165.1                SYELTQPPSVSVAPGTTATITCGGINIGTKRVHWYQHKPGQAPVTVISYDSDRPSGIPERFSGSGSKSGNKATLTITRVEAGDEADYYCHVWDRVSDFP--IFGGGTKLTVL
Liao_2013_Light_CH505-IGL-wk144_iglblastn_igblastn|104660|IGLV3-21*01|IGHJ5*02|1|165.1                SYVLTQPPSVSVAPGTTATITCAGINIGTKRVHWYQHKPGQAPVVVISYDSDRPSGIPERFSGSGSKSGNTATLTISGTQTMDEADYYCQAWDSN----SWVFGGGIELTVL
Liao_2013_Light_CH505-IGL-wk144_iglblastn_igblastn|260528|IGLV3-21*01|IGHJ5*02|1|165.1                SYVLTQPPSLSVAPGRTATITCGGINIATKRVHWYRQAPGQAPVMVISNNSDRPSGIPERFSGSGSKSGNKATLTISRVEAGDEADYYCQLWDSSSDHPY-VFGTGTQVTVL
Liao_2013_Light_CH505-IGL-wk144_iglblastn_igblastn|126483|IGLV3-21*01|IGHJ5*02|1|165.0                SYELTQPPSVSVAPGGTATITCGGINIATKRVHWYRQAPGQAPVMVISYNSDRPSGIPERFSGSGSKSGNKATLTITRVEAGDEADYYCQAWDTITDNY--VFGTGTKVTVL
Liao_2013_Light_CH505-IGL-wk144_iglblastn_igblastn|127337|IGLV3-21*01|IGHJ5*02|0|164.9                SYELTQPPSVSVAPGQTASIPCGGDKIGTKSVHWYQQRPGQAPMLVISFDRDRPSGIPERFSGSGSKSGNKATLTITRVEAGDEADYYCHVWDRVSD--FPIFGGGTKLTVL
Liao_2013_Light_CH505-IGL-wk144_iglblastn_igblastn|90896|IGLV3-21*01|IGHJ5*02|0|164.9                 SYVLTQPPSVSVAPGTTATITCGGINIGTKRVHWYQHKPGQAPVVVISYDSNRPSGIPERFSGSGSKSENKAILTVSGVEAGDEADYYCQAWDSRA--D-VVFGGGTKLTVL
Liao_2013_Light_CH505-IGL-wk144_iglblastn_igblastn|24403|IGLV3-21*01|IGHJ5*02|0|164.9                 SYVLTQPPSVSVAPGTTATITCAGINIGTKRVHWYQHKPGQAPVVVISYDTHRPSGIPERFSGSGSKSGSKAILTVSGVEAGDEADYYCQVWDRATDH--AVFGGGTRLTVL
Liao_2013_Light_CH505-IGL-wk144_iglblastn_igblastn|45397|IGLV3-21*01|IGHJ5*02|0|164.9                 SYVLTQPPSVSVAPRKTASITCGGKNIGSKSVHWYQHKPGQAPVVVISYDSNRPSGIPERFSGSGSKSGNKAILTVSGVEAGDEADYYCQVWDRASDHP--IFGGGTRLTVL
Liao_2013_Light_CH505-IGL-wk144_iglblastn_igblastn|75646|IGLV3-21*01|IGHJ5*02|0|164.8                 SYELTQPPSVSVAPGTTATITCGGINIGTKRVHWYQHKPGQAPVTVISYDSDRPSGIPERFSGSGSKSGNKAILTVSGVEAGDEADYYCQVWDSSSDQFKEVFGGGTKLTVL
Liao_2013_Light_CH505-IGL-wk144_iglblastn_igblastn|226989|IGLV3-21*01|IGHJ5*02|1|164.8                -LELTQPPSVSVAPGGTATITCGGINIATKRVHWYRQAPGQAPVMVISYNSDRPSGIPERFSGSGSKSGNKATLTISRVEAGDEADYYCQAWDSSA--G-VVFGGGTKLTVL
Liao_2013_Light_CH505-IGL-wk144_iglblastn_igblastn|171784|IGLV3-21*01|IGHJ5*02|1|164.6                SYELTQPPSVSVAPGGTATIICGGINIATKRVHWYRQAPGQAPVMVISYNSDRPSGIPERFSGSGSKSGNTATLTISGTQAMDEADYYCQAWDSS----TVVFGGGTKLTVL
Liao_2013_Light_CH505-IGL-wk144_iglblastn_igblastn|193134|IGLV3-21*01|IGHJ5*02|1|164.6                SYVLTQPPSVSVAPGKTARITCGGNNIATKRVHWYRQAPGQAPVMVISYNSDRPSGIPERFSGSGSKSGNKATLTISRVEAGDEADYYCHVWDRVTDYP--IFGGGTRLTVL
Liao_2013_Light_CH505-IGL-wk144_iglblastn_igblastn|96713|IGLV3-21*01|IGHJ5*02|0|164.5                 SYELTQPPSVSVAPGTTATITCAGINIGTKRVHWYQHKPGQAPVVVISYDTHRPSGIPERFSGSGSKSGSKAILTVSGVEAGDEADYYCQVWDRATDH--AVFGGGTRLTVL
Liao_2013_Light_CH505-IGL-wk144_iglblastn_igblastn|250101|IGLV3-21*01|IGHJ5*02|0|164.4                SYVLTQPPSVSVAPGTTATITCAGINIGTKRVHWYQHKPGQAPVLVISYDTDRPSGIPERFSGSGSKSGNKAILTVSGVEAGDEADYYCQVWDTTSDHP-VVFGRGTKLTVL
Liao_2013_Light_CH505-IGL-wk144_iglblastn_igblastn|234981|IGLV3-21*01|IGHJ5*02|0|164.4                SYVLTQPPSVSVAPGTTATITCGGIIIGTKRVHWYQHKPGQAPVVVISYDSNRPSGIPERFSGSGSKSGNKAILTVSGVEAGDEADYYCQVWDRASDH--PIFGGGTRLTVL
Liao_2013_Light_CH505-IGL-wk144_iglblastn_igblastn|254589|IGLV3-21*01|IGHJ5*02|0|164.3                SYVLTQPPSVSVAPGTTATITCGGINIGTKRVHWYQHKPGQAPVVVISYDSNRPSGIPERFSGSGSKSGNKAILTVSGVEAGDEADYYCQAWDSS---I-GVFGGGTKLTVL
Liao_2013_Light_CH505-IGL-wk144_iglblastn_igblastn|61953|IGLV3-21*01|IGHJ5*02|0|164.3                 SYELTQPPSVSVAPGTTATITCGGINIGTKRVHWYQHKPGQAPVTVISYDSDRPSGIPERFSGSGSKSGNKAILTVSGVEAGDEADYYCQLWDSSSD-HPYVFGTGTQVTVL
Liao_2013_Light_CH505-IGL-wk144_iglblastn_igblastn|139712|IGLV3-21*01|IGHJ5*02|1|164.2                -YALTQPPSVSVAPGGTATITCGGINIATKRVHWYRQAPGQAPVMVISYNSDRPSGIPERFSGSGSKSGNKATLTITRVEAGDEADYYCQVWDSNSDHPY-VFGSGTKVTVL
Liao_2013_Light_CH505-IGL-wk144_iglblastn_igblastn|110398|IGLV3-21*01|IGHJ5*02|1|164.2                SYELTQPPSVSVAPGGTATIICGGINIATKRVHWYRQAPGQAPVMVISYNSDRPSGIPERFSGSGSKSGNKATLTITRVEAGDEADYYCQVWDSTTDHY--VFGSGTKVTVL
Liao_2013_Light_CH505-IGL-wk144_iglblastn_igblastn|216981|IGLV3-21*01|IGHJ5*02|1|164.2                SYELTQPPSVSVAPGGTATITCGGINIATKRVHWYRQAPGQAPVMVISYNSDRPSGIPERFSGSGSKSGNKATLTITRVEAGDEADYYCQLWDSSSDHPY-VFGTGTQVTVL
Liao_2013_Light_CH505-IGL-wk144_iglblastn_igblastn|229884|IGLV3-21*01|IGHJ5*02|0|164.0                SYVLTQPPSVSVAPGTTATITCGGINIGTKRVHWYQHKPGQAPVTVISYDSDRPSGIPERFSGSGSKSGNKAILTVSGVEAGDEADYYCQVWDTTSDHP-VVFGRGTKLTVL
Liao_2013_Light_CH505-IGL-wk144_iglblastn_igblastn|166559|IGLV3-21*01|IGHJ5*02|0|163.7                -YVVTQPSSVSVAPGETARITCGGDNIGGKGLHWYQHKPGQAPVTVISYDSDRPSGIPERFSGSGSKSGNKAILTVSGVEAGDEADYYCQVWDRASDHA--VFGGGTKLTVL
Liao_2013_Light_CH505-IGL-wk144_iglblastn_igblastn|119043|IGLV3-21*01|IGHJ5*02|1|163.7                SYELTQPPSVSVAPGKTATITCGGINIATKRVHWYRQAPGQAPVMVISYNSDRPSGIPERFSGSGSKSGNKATLTITRVEAGDEADYYCHVWDRVSDFP--IFGGGTKLTVL
Liao_2013_Light_CH505-IGL-wk144_iglblastn_igblastn|190090|IGLV3-21*01|IGHJ5*02|0|163.6                SYVLTQPPSVSVAPGTTATITCGGINIGTKRVHWYQHKPGQAPVTVISYDSDRPSGIPERFSGSGSKSGNKAILTVSGVEAGDEADYYCQVWDSSSFHY--VFATGTKVTVL
Liao_2013_Light_CH505-IGL-wk144_iglblastn_igblastn|206573|IGLV3-21*01|IGHJ5*02|1|163.4                SYVVTQPPSVSVAPGRTATITCGGINIATKGVHWYRQAPGQAPVMVISDTTDRPSGIPERFSGSASKSGNKATLTITGVEAGDEADYYCHVWDRVTD--YPVFGGGTRLTVL
Liao_2013_Light_CH505-IGL-wk144_iglblastn_igblastn|173697|IGLV3-21*01|IGHJ5*02|0|163.4                SYELTQPPSVSVAPGTTATITCAGINIGTKRVHWYQHKPGQAPVVVISYDTHRPSGIPERFSGSGSKSGSKAILTVSGVEAGDEADYYCQVWDSNSDHP-YVFGTGTKVTVL
Liao_2013_Light_CH505-IGL-wk144_iglblastn_igblastn|319659|IGLV3-21*01|IGHJ5*02|1|163.4                SYELTQPPSLSVAPGRTATITCGGINIATKRVHWYRQAPGQAPVMVISNNSDRPSGIPERFSGSGSKSGNKATLTISRVEAGDEADYYCQVWLTGSGH--PVFGGGTKLTVL
Liao_2013_Light_CH505-IGL-wk144_iglblastn_igblastn|144138|IGLV3-21*01|IGHJ5*02|1|163.4                SYVLTQPPSLSVAPGRTATITCGGINIATKRVHWYRQAPGQAPVMVISNNSDRPSGIPERFSGSGSKSGNKATLTISGTQVMDESDYFCQAWDNRAE---VVFGGGTKLTVL
Liao_2013_Light_CH505-IGL-wk144_iglblastn_igblastn|24034|IGLV3-21*01|IGHJ5*02|0|163.3                 SYVLTQPPSVSVAPGTTATITCGGINIGTKRVHWYQHKPGQAPVTVISYDSDRPSGIPERFSGSGSKSGNKAILTVSGVEAGDEADYYCQAWDSSI---LYVFGTGTKVTVL
Liao_2013_Light_CH505-IGL-wk144_iglblastn_igblastn|323545|IGLV3-21*01|IGHJ5*02|0|163.3                SYELTQPPSVSVAPGTTATITCAGINIGTKRVHWYQHKPGQAPVVVISYDTDRPSGIPERFSGSGSKSGNKAILTVSGVEAGDEADYYCQVWDSNRD-L-VLFGGGTKLAVL
Liao_2013_Light_CH505-IGL-wk144_iglblastn_igblastn|235417|IGLV3-21*01|IGHJ5*02|0|163.1                SYVLTQPPSVSVAPGTTATITCAGINIGTKRVHWYQHKPGQAPVVVISYDTDRPSGIPERFSGSGSKSGNKAILTVSGVEAGDEADYYCHVWDGTSDH--QVFGPGTKVTVL
Liao_2013_Light_CH505-IGL-wk144_iglblastn_igblastn|294838|IGLV3-21*01|IGHJ5*02|0|163.0                SYELTQPPSVSVAPGTTATITCGGINIGTKRVHWYQHKPGQAPVVVISYDSNRPSGIPERFSGSGSKSGNKAILTVSGVEAGDEADYYCQVWGNDNDDA-VIFGGGTKLTVL
Liao_2013_Light_CH505-IGL-wk144_iglblastn_igblastn|276495|IGLV3-21*01|IGHJ5*02|0|163.0                SYELTQTPSMTVAPGATARITCGGDKIGIKSVHWYQQKPGQAPVAVIYYRSDRPSGIPERFSGSGSKSGNKATLTITRVEAGDEADYYCQVWDRD----TALFGGGTKLTVL
Liao_2013_Light_CH505-IGL-wk144_iglblastn_igblastn|66326|IGLV3-21*01|IGHJ5*02|1|163.0                 SYVLTQPPSVLVAPGTTATITCAGINIGTKRVHWYQHKPGQAPVLVISYDTDRPSGIPERFSGSGSKSGNKAILTVSGVEAGDEADYYCQVWDSNSDHP-YVFGTGTKVTVL
Liao_2013_Light_CH505-IGL-wk144_iglblastn_igblastn|133569|IGLV3-21*01|IGHJ5*02|0|162.9                SYELTQPPSVSVAPGTTATITCAGINIGTKRVHWYQHKPGQAPVLVISYDTDRPSGIPERFSGSGSKSGNKAILTVSGVEAGDEADYYCQVWDSSSG----VFGTGTKVTVL
Liao_2013_Light_CH505-IGL-wk144_iglblastn_igblastn|228379|IGLV3-21*01|IGHJ5*02|0|162.9                SYVLTQPPSVSVAPGTTATITCGGINIGTKRVHWYQHKPGQAPVTVISYDSDRPSGIPERFSGSGSKSGNKAILTVSGVEAGDEADYYCQVWDSTSDHP-GVFGGGTKLTAL
Liao_2013_Light_CH505-IGL-wk144_iglblastn_igblastn|300727|IGLV3-21*01|IGHJ5*02|1|162.8                SYELTQPPSVSVAPGGTATITCGGINIATKRVHWYRQAPGQAPVMVISYNSDRPSGIPERFSGSGSKSGNKATLTITRVEAGDEADYYCQVWDSSSDHP-YVLGTGTKVTVL
Liao_2013_Light_CH505-IGL-wk144_iglblastn_igblastn|205495|IGLV3-21*01|IGHJ5*02|0|162.8                SYVLTQPPSVSVAPGTTATITCAGINIGTKRVHWYQHKPGQAPVVVISYDTHRPSGIPERFSGSGSKSGSKAILTVSGVEAGDEADYYCQVWDSNYDHP-YVFGTGTKVTVL
Liao_2013_Light_CH505-IGL-wk144_iglblastn_igblastn|200667|IGLV3-21*01|IGHJ5*02|1|162.7                SYVLTQPPSVSVAPGGTATITCGGINIATKRVHWYRQAPGQAPVMVISYNSDRPSGIPQRFSGSGSKSGNTATLTISGTQAMDEADYYCQAWDTS----TGVFGTGTKVTVL
Liao_2013_Light_CH505-IGL-wk144_iglblastn_igblastn|232678|IGLV3-21*01|IGHJ5*02|1|162.7                -YALTQPPSVSVAPGGTATITCGGINIATKRVHWYRQAPGQAPVMVISYNSDRPSGIPERFSGSGSKSGNKATLTITRVEAGDEADYYCHVWDRVSDFS--IFGGGTKLTVL
Liao_2013_Light_CH505-IGL-wk144_iglblastn_igblastn|162970|IGLV3-21*01|IGHJ5*02|1|162.4                SYELTQPPSVSVAPGGTATITCGGINIATKRVHWYRQAPGQAPVMVISYNSDRPSGIPERFSGSGSKSGNKATLTITRVEAGDEADYYCHVWDRVSDFP--IFGGGTKLTVL
Liao_2013_Light_CH505-IGL-wk144_iglblastn_igblastn|150198|IGLV3-21*01|IGHJ5*02|1|162.4                SYVLTQPPSVSVAPGRAAIITCGGINVASKRVHWYRQAPGQAPVMVISNNSDRPSGIPERFSGSASKSGNKATLTISRVEAGDEADYYCQVWDYT-D--HLVFGGGTKLTVL
Liao_2013_Light_CH505-IGL-wk144_iglblastn_igblastn|326650|IGLV3-21*01|IGHJ5*02|0|162.3                SYELTQPPSVSVAPGTTATITCGGINIGTKRVHWYQHKPGQAPVTVISYDSDRPSGIPERFSGSGSKSGNKAILTVSGVEAGDEADYYCQVWDSHIDLY--VFGPGTKVTVV
Liao_2013_Light_CH505-IGL-wk144_iglblastn_igblastn|136256|IGLV3-21*01|IGHJ5*02|0|162.3                SYELTQPPSVSVAPGTTATITCGGINIGTKRVHWYQHKPGQAPVTVISYDSDRPSGIPERFSGSGSKSGNKAILTVSGVEAGDEADYYCLVWDISSD---RVFGGGTKLTVL
Liao_2013_Light_CH505-IGL-wk144_iglblastn_igblastn|186837|IGLV3-21*01|IGHJ5*02|1|162.3                SYVLTQPPSLSVAPGRTATITCGGINIATKRVHWYRQAPGQAPVMVISNNSDRPSGIPERFSGSGSKSGNKATLTISGAQAMDEADYYCQAWDIG----TGVFGTGTKVTVL
Liao_2013_Light_CH505-IGL-wk144_iglblastn_igblastn|112705|IGLV3-21*01|IGHJ5*02|1|161.9                -YALTQPPSVSVAPGGTATITCGGINIATKRVHWYRQAPGQAPVMVISYNSDRPSGIPERFSGSGSKSGNKATLTITRVEAGDEADYYCHVWDRVSDFP--IFGGGTKLTVL
Liao_2013_Light_CH505-IGL-wk144_iglblastn_igblastn|170770|IGLV3-21*01|IGHJ5*02|1|161.9                SYVLTQPPSVSVAPGGTATITCGGINIATKRVHWYRQAPGQAPVMVISYNSDRPSGIPQRFSGSGSKSGNKATLTITRVEAGDEADYYCHVWDRVSDFP--IFGGGTKLTVL
Liao_2013_Light_CH505-IGL-wk144_iglblastn_igblastn|191008|IGLV3-21*01|IGHJ5*02|1|161.7                SYVLTQPPSVSVAPGGTATITCGGINIATKRVHWYRQAPGQAPVMVISYNSDRPSGIPERFSGSGSKSGNKATLTISRVEAGDEADYYCHVWDRVTDYP--IFGGGTRLTVL
Liao_2013_Light_CH505-IGL-wk144_iglblastn_igblastn|113428|IGLV3-21*01|IGHJ5*02|1|161.5                SYELTQPPSVSVAPGGTATITCGGINIATKRVHWYRQAPGQAPVMVISYNSDRPSGIPQRFSGSGSKSGNKATLTITRVEAGDEADYYCHVWDRVSDFP--IFGGGTKLTVL
Liao_2013_Light_CH505-IGL-wk144_iglblastn_igblastn|195091|IGLV3-21*01|IGHJ5*02|1|161.4                -FVLTQPPSVSVAPGKTASITCGGINIATKRVHWYRQAPGQAPVMVISYNSDRPSGIPERFSGSGSKSGNKATLTITRVEAGDEADYYCHVWDRVSDFP--IFGGGTKLTVL
Liao_2013_Light_CH505-IGL-wk144_iglblastn_igblastn|49654|IGLV3-21*01|IGHJ5*02|1|161.4                 -YELTQPPSVSVAPGGTATITCGGINIATKRVHWYRQAPGQAPVMVISYNSDRPSGIPERFSGSGSKSGNKATLTITRVEAGDEADYYCHVWDRVSDFP--IFGGGTKLTVL
Liao_2013_Light_CH505-IGL-wk144_iglblastn_igblastn|147722|IGLV3-21*01|IGHJ5*02|1|161.4                SYELTQPPSVSVAPGGTATITCGGINIATKRVHWYRQAPGQAPVMVISYNSDRPSGIPERFSGSGSKSGNKATLTISRVEAGDEADYYCHVWDRVTDYP--IFGGGTRLTVL
Liao_2013_Light_CH505-IGL-wk144_iglblastn_igblastn|96390|IGLV3-21*01|IGHJ5*02|0|161.2                 SYVLTQPPSVSVAPGTTATITCGGINIGTKRVHWYQHKPGQAPVTVISYDSDRPSGIPERFSGSGSKSGNKAILTVSGVEAGDEADYYCQVWDTGS----NVFGTGTKVTVL
Liao_2013_Light_CH505-IGL-wk144_iglblastn_igblastn|45304|IGLV3-21*01|IGHJ5*02|0|161.1                 SYVVTQPPSVSVAPGQTARITCGGADIGNKRVHWYQKKPGQAPVLAIYEDRNRPAGFPGRFSGSGSKFGNKAILTVSGVEAGDEADYYCQVWDRASD--HPIFGGGTRLTVL
Liao_2013_Light_CH505-IGL-wk144_iglblastn_igblastn|248764|IGLV3-21*01|IGHJ5*02|1|161.0                SYELTQPPSVSVAPGGTATITCGGINIATKRVHWYRQAPGQAPVMVISYNSDRPSGIPERFSGSGSKSGNKATLTITRVEAGDEADYYCQVWDRFS--P-FVFGTGTKVTVL
Liao_2013_Light_CH505-IGL-wk144_iglblastn_igblastn|111432|IGLV3-21*01|IGHJ5*02|0|161.0                SYVLTQPPSVSVAPGTTATITCGGINIGTKRVHWYQHKPGQAPVTVISYDSDRPSGIPERFSGSGSKSGNKAILTVSGVEAGDEADYYCQVWDRGSA-HPTVFGPGTKVTVL
Liao_2013_Light_CH505-IGL-wk144_iglblastn_igblastn|307890|IGLV3-21*01|IGHJ5*02|1|160.9                SYELTQPPSVSVAPGGTATIICGGINIATKRVHWYRQAPGQAPVMVISYNSDRPSGIPERFSGSGSKSGNKAILTVSGVEAGDEADYYCQVWDRATDHA--VFGGGTRLTVL
Liao_2013_Light_CH505-IGL-wk144_iglblastn_igblastn|320112|IGLV3-21*01|IGHJ5*02|1|160.7                -YALTQPPSVSVAPGGTATITCGGINIATKRVHWYRQAPGQAPVMVISYNSDRPSGIPERFSGSGSKSGNKATLTITRVEAGDEADYYCQVWDSNNDRPGVIFGGGTKLSVL
Liao_2013_Light_CH505-IGL-wk144_iglblastn_igblastn|116630|IGLV3-21*01|IGHJ5*02|0|160.6                SYELTQPPSVSVAPGTTATITCGGINIGTKRVHWYQHKPGQAPVTVISYDSDRPSGIPERFSGSGSKSGNKAILTVSGVEAGDEADYYCQVWDRGSA-HPTVFGPGTKVTVL
Liao_2013_Light_CH505-IGL-wk144_iglblastn_igblastn|47709|IGLV3-21*01|IGHJ5*02|0|160.5                 SYVLTQPPSVSVASGKTARITCGGNNIGSKSVHWHHQKPGQAPVSLIHYDSDRPSGIPERFSGSGSKSGNKATLTISRVEAGDEADYYCHVWDRVTD--YPIFGGGTRLTVL
Liao_2013_Light_CH505-IGL-wk144_iglblastn_igblastn|57309|IGLV3-21*01|IGHJ5*02|1|160.4                 SYVLTQPPSVSVAPGRAAIITCGGINVASKRVHWYRQAPGQAPVMVISNNSDRPSGIPERFSGSASKSGNKATLTISRVEAGDEADYYCHVWDRLTN--YPIFGGGTKLTVL
Liao_2013_Light_CH505-IGL-wk144_iglblastn_igblastn|292097|IGLV3-21*01|IGHJ5*02|0|160.4                SYVLTQPPSVSVAPGTTATITCGGINIGTKRVHWYQHKPGQAPVTVISYDSDRPSGIPERFSGSGSKSGNKAILTVSGVEAGDEADYYCQVWDSTPDQRIYVFGPGTKVTVL
Liao_2013_Light_CH505-IGL-wk144_iglblastn_igblastn|266499|IGLV3-21*01|IGHJ5*02|1|160.2                SYELTQPPSLSVSPGRTATITCGGINIATKRVHWYRQAPGQAPVMVISNNSDRPSGIPERFSGSGSKSGNKATLTISRVEAGDEADYYCHVWDRGSAHPT-VFGPGTKVTVL
Liao_2013_Light_CH505-IGL-wk144_iglblastn_igblastn|177727|IGLV3-21*01|IGHJ5*02|1|160.1                SYELTQPPSVSVAPGRAAIITCGGINVASKRVHWYRQAPGQAPVMVISNNSDRPSGIPERFSGSASKSGNKATLTISRVEAGDEADYYCHVWDRLTN--YPIFGGGTKLTVL
Liao_2013_Light_CH505-IGL-wk144_iglblastn_igblastn|232389|IGLV3-21*01|IGHJ5*02|1|159.8                -YALTQPPSVSVAPGGTATITCGGINIATKRVHWYRQAPGQAPVMVISYNSDRPSGIPERFSGSGSKSGNTATLTISESQPMDEAVYFCQAWDSSAD---VVFGGGTKLTVL
Liao_2013_Light_CH505-IGL-wk144_iglblastn_igblastn|217863|IGLV3-21*01|IGHJ5*02|1|159.7                -YALTQPPSVSVAPGGTATITCGGINIATKRVHWYRQAPGQAPVMVISYNSDRPSGIPERFSGSGSKSGNKATLTITRVEAGDEADYYCQIWDTADDHGG-VFGVGTKLTVL
Liao_2013_Light_CH505-IGL-wk144_iglblastn_igblastn|30712|IGLV3-21*01|IGHJ5*02|1|159.6                 SYVLTQPPSVSVAPGGTATIICGGINIATKRVHWYRQAPGQAPVMVISYNSDRPSGIPERFSGSGSKSGNKATLTITRVEAGDEADYYCHVWDRVSDFP--IFGGGTKLTVL
Liao_2013_Light_CH505-IGL-wk144_iglblastn_igblastn|274420|IGLV3-21*01|IGHJ5*02|1|159.3                SYVLTQPPSLSVAPGRTATITCGGINIATKRVHWYRQAPGQAPVMVISNNSDRPSGISERFSGSGSKSGNKATLTISRVEAGDEADFYCQVWDSSSDYP--ILGGGTKLTVL
Liao_2013_Light_CH505-IGL-wk144_iglblastn_igblastn|55461|IGLV3-21*01|IGHJ5*02|1|159.3                 SYELTQPPSVSVAPGGTATIICGGINIATKRVHWYRQAPGQAPVMVISYNSDRPSGIPERFSGSGSKSGNKATLTITRVEAGDEADYYCHVWDRVSDFP--IFGGGTKLTVL
Liao_2013_Light_CH505-IGL-wk144_iglblastn_igblastn|143972|IGLV3-21*01|IGHJ5*02|1|159.2                SYELTQPPSVSVAPGGTATITCGGINIATKRVHWYRQAPGQAPVMVISYNSDRPSGIPERISGSGSKSGNKATLTITRVEAGDEADYYCHVWDRVSDFP--IFGGGTKLTVL
Liao_2013_Light_CH505-IGL-wk144_iglblastn_igblastn|202362|IGLV3-21*01|IGHJ5*02|1|159.1                -YALTQPPSVSVAPGGTATITCGGINIATKRVHWYRQAPGQAPVMVISYNSDRPSGIPERFSGSGSKSGNKATLTISRVEAGDEADYYCQVWDTNSDPPY-VFGTATKLTVL
Liao_2013_Light_CH505-IGL-wk144_iglblastn_igblastn|121814|IGLV3-21*01|IGHJ5*02|1|158.8                SYELTQPPSVSVAPGGTATITCGGINIATKRVHWYRQAPGQAPVMVISYNSDRPSGIPERFSGSGSKSGNAATLTINRVEAGDEADYYCQMWDFGT---NYVFGTGTKVTVL
Liao_2013_Light_CH505-IGL-wk144_iglblastn_igblastn|302289|IGLV3-21*01|IGHJ5*02|1|158.6                SYVLTQPPSVSVAPGRAAIITCGGINVASKRVHWYRQAPGQAPVMVISNNSDRPSGIPERFSGSASKSGNKATLTISRVEAGDEADYYCQVWDN-RD--FYVFGTGTQVTVL
Liao_2013_Light_CH505-IGL-wk144_iglblastn_igblastn|300735|IGLV3-21*01|IGHJ5*02|1|158.4                -YILTQPPSVSVAPGGTATIICGGINIATKRVHWYRQAPGQAPVMVISYNSDRPSGIPERFSGSGSKSGNKATLTITRVEAGDEADYYCHVWDRVSDFP--IFGGGTKLTVL
Liao_2013_Light_CH505-IGL-wk144_iglblastn_igblastn|225106|IGLV3-21*01|IGHJ5*02|1|158.3                SYELTQPPSVSVAPGGTATITCGGINIATKRVHWYRQAPGQAPVMVISYNSDRPSGIPERFSGSGSKSGNKATLTISRVEAGDEADYYCHVLDRVTDYP--IFGGGTRLTVL
Liao_2013_Light_CH505-IGL-wk144_iglblastn_igblastn|165429|IGLV3-21*01|IGHJ5*02|1|158.1                SYVLTQPPSVSVAPGGTATITCGGINIATKRVHWYRQAPGQAPVMVISYNSDRPSGIPQRFSGSGSKSGNKATLTITRVEAGDEADYYCHVWDSTPDQRIYVFGPGTKVTVL
Liao_2013_Light_CH505-IGL-wk144_iglblastn_igblastn|162772|IGLV3-21*01|IGHJ5*02|1|158.1                --ELTQPPSVSVAPGGTATIICGGINIATKRVHWYRQAPGQAPVMVISYNSDRPSGIPERFSGSGSKSGNTATLTISRVEPGDEADYYCQLWDSSSDHPY-VFGTGTQVTVL
Liao_2013_Light_CH505-IGL-wk144_iglblastn_igblastn|231897|IGLV3-21*01|IGHJ5*02|2|157.6                SYELTQPPSVSVAPGGTATITCGGINIATKRVHWYRQAPGQAPVMVISYNSDRPSGIPERFSGSGSKSGNKATLTISRVEAGDEADYYCHVWDRVTDYP--IFGGGIRLTVL
Liao_2013_Light_CH505-IGL-wk144_iglblastn_igblastn|178858|IGLV3-21*01|IGHJ5*02|0|157.5                SYVLTQPPSVSVAPGKTARITCGGDDFGTKRVHWYQQKPGQAPVVVISYDTHRPSGIPERFSGSGSKSGSKAILTVSGVEAGDEADYYCQVWDSHNDLPDYVFGPGTTVTVL
Liao_2013_Light_CH505-IGL-wk144_iglblastn_igblastn|289825|IGLV3-21*01|IGHJ5*02|1|157.4                SYVLTQPPSVSVAPGGTATIICGGINIATKRVHWYRQAPGQAPVMVISYNSDRPSGIPERFSGSGSKSGNKATLTISRAEAGDEADYYCQVWDRGSAHPT-VFGPGTKVTVL
Liao_2013_Light_CH505-IGL-wk144_iglblastn_igblastn|79358|IGLV3-21*01|IGHJ5*02|1|155.7                 SYELTQPPSVSVAPGGTATITCGGINIATKRVHWYRQAPGQAPVMVISYNSDRPSGIPERFSGSGSKSGNKATLTITRVEAGDEADYYCHVWDRVSDFP--IFGGGTKL---
Liao_2013_Light_CH505-IGL-wk144_iglblastn_igblastn|258728|IGLV3-21*01|IGHJ5*02|0|154.8                -YVLTQPPSESVAPGKTARITCGGINIGTKRVHWYQHKPGQAPVTVISYDSDRPSGIPERFSGSGSKSGNKAILTVSGVEAGDEADYYCQVWDRTPDRRNYVFGPGTKVTVL
Liao_2013_Light_CH505-IGL-wk144_iglblastn_igblastn|85263|IGLV3-21*01|IGHJ5*02|0|152.3                 SYVLTQPPSVSVAPGTTATITCGGINIGTKRVHWYQHKPGQAPVVVISYDSNRPSGIPERFSGSGSKSGNKATLTISRVEAGDEADYYCQVS------E--VFGGGTKLAVL
Liao_2013_Light_CH505-IGL-wk144_iglblastn_igblastn|136011|IGLV3-21*01|IGHJ5*02|1|150.7                SYELTQPPSLSVAPGRTATITCGGINIATKRVHWYRQAPGQAPVMVISNNSDRPSGIPERFSGSGSKSGNKATLTISRVEAGDEADYYCHVWDRVSDYP--TFAEGPKLTVL
Liao_2013_Light_CH505-IGL-wk144_iglblastn_igblastn|68012|IGLV3-21*01|IGHJ5*02|4|148.8                 SYELTQPPSVSVAPERRPQLRVGEVNIGTKRVHWYQHKPGQAPVTVISYDSDRPSGIPERFSGSGSKSGNKAILTVSGVEAGDEADYYCQVWDNTID-R-WVFGGGTKLTVL
Soto_2016_Light_Donor_N152_Light_iglblastn|568320|IGLV3-21*03|IGHJ4*01|1|178.5                        SYVLTQPPSVSVAPGKTARITCGGNNIGSKTVHWSQQKPGQAPVLVVYDDSDRPSGIPERFSGFS-NSGNTATLTISRVEAGDEADYYCQVWDSSSD-H-VVFGGGTKLTVL
Soto_2016_Light_Donor_N152_Light_iglblastn|1115655|IGLV3-21*03|IGHJ4*01|3|177.9                       SYVLTQPPSVSVAPGKTARITCGGNNIGSKSVHWYQQKPGQAPVLVVYDDRDRPSGIPERFSGTNSGNTATAILTISGVEAADEADYWCQVWDSSSD-H-WVFGGGTKLTVL
Soto_2016_Light_Donor_N152_Light_iglblastn|588800|IGLV3-21*03|IGHJ4*01|3|176.4                        SYVLTQPPSVSVAPGKTARITCGGNNIGSKSVHWYQQKPGQAPVLVVYDDRDRPSGIPERFSGTNSGNTATAILTISGVEAADEADYWCQVWDSSSD-H-WMFGGGTKLTVL
Soto_2016_Light_Donor_N152_Light_iglblastn|4672|IGLV3-21*03|IGHJ4*01|3|175.2                          SYVLTQPPSVSVAPGKTARITCGGQDIGGKRVHWYQQKPGQAPVLVVYDDRDRPSGIPERFSGTNSGNTATAILTISGVEAADEADYWCQVWDSSSD-H-WVFGGGTKLTVL
Soto_2016_Light_Donor_N152_Light_iglblastn|46489|IGLV3-21*03|IGHJ4*01|3|174.9                         SYELTQPPSVSVAPGKTARITCGGQDIGGKRVHWYQQKPGQAPVLVVYDDRDRPSGIPERFSGTNSGNTATAILTISGVEAADEADYWCQVWDSSSD-H-WVFGGGTKLTVL
Soto_2016_Light_Donor_N152_Light_iglblastn|374227|IGLV3-21*03|IGHJ4*01|3|174.4                        SYVLTQPPSVSVAPGKTARITCGGQDIGGKRVHWYQQKPGQAPVLVVYDDRDRPSGIPERFSGTNSGNTATAILTISGVEAVDEADYWCQVWDSSSD-H-WVFGGGTKLTVL
Soto_2016_Light_Donor_N152_Light_iglblastn|841483|IGLV3-21*03|IGHJ4*01|3|174.3                        SYVLTQPPSVSVAPGKTARITCGGQDIGGKRVHWYQQKPGQAPVLVVYDDRDRPSGIPERFSGTNSGDTATAILTISGVEAADEADYWCQVWDSSSD-H-WVFGGGTKLTVL
Soto_2016_Light_Donor_N152_Light_iglblastn|1016311|IGLV3-21*03|IGHJ4*01|3|174.3                       SYELTQPPSVSVAPGKTARITCGGNDLRSKIVHWYQQKPGQAPVLVVYDDRDRPSGIPERFSGTNSGNTATAILTISGVEAADEADYWCQVWDSSSD-H-WVFGGGTKLTVL
Soto_2016_Light_Donor_N152_Light_iglblastn|237833|IGLV3-21*03|IGHJ4*01|3|173.5                        SYELTQPPSVSVAPGKTARITCGGQDIGGKRVRWYQQKPGQAPVLVVYDDRDRPSGIPERFSGTNSGNTATAILTISGVEAADEADYWCQVWDSSSD-H-WVFGGGTKLTVL
Soto_2016_Light_Donor_N152_Light_iglblastn|145366|IGLV3-21*03|IGHJ4*01|3|172.4                        SYVLTQPPSVSVAPGKTARITCGGQDIGGKRVHWYQQKPGQAPVLVVYDDRDRPSGIPERFSGTNPGNTATAILTISGVEAADEADYWCQVWDSSSD-H-WVFGGGTKLTVL
Soto_2016_Light_Donor_N152_Light_iglblastn|167092|IGLV3-21*03|IGHJ4*01|4|172.4                        SYELTQPPSVSVAPGKTARITCGGQDIGGKRVHWYQQKPGQAPVLVVYDDRDRPSGIPERFSSTNSGNTATAILTISGVEAADEADYWCQVWDSSSD-H-WVFGGGTKLTVL
Soto_2016_Light_Donor_N152_Light_iglblastn|195497|IGLV3-21*03|IGHJ4*01|3|172.3                        SYELTQPPSVSVAPGKTARITCGGQDIGGKRVHWYQQKPGQAPVLVVYDDRDRPSGIPERFSGTNSGNTATAILIISGVEAADEADYWCQVWDSSSD-H-WVFGGGTKLTVL
Soto_2016_Light_Donor_N152_Light_iglblastn|1141948|IGLV3-21*03|IGHJ4*01|3|171.1                       -YELPQPPSVSVAPGKTARITCGGQDIGGKRVHWYQQKPGQAPVLVVYDDRDRPSGIPERFSGTNSGNTATAILTISGVEAADEADYWCQVWDSSSD-H-WVFGGGTKLTVL
Soto_2016_Light_Donor_N152_Light_iglblastn|1045919|IGLV3-21*03|IGHJ4*01|3|170.0                       SYELTQPSSVSVAPGKTARITCGGNNIGSKSVHWYRQKPGQAPVLVVHDDSGRPSGIPERFSGTNSGNTATAILTISGVEAADEADYWCQVWDSSSD-H-WVFGGGTKLTVL
Soto_2016_Light_Donor_N152_Light_iglblastn|586278|IGLV3-21*03|IGHJ4*01|4|168.5                        SYELTQPPSVSVAPGKTARITCGGQDIGGKRVHWYQQKPGQAPVLVVYDDRDRPSGIPERFSGTNSGNTATAILTISGVEAADEADYWRQVWDSSSD-H-WVFGGGTKLTVL
Soto_2016_Light_Donor_N152_Light_iglblastn|504788|IGLV3-21*03|IGHJ4*01|4|167.1                        SYELTQPPSVSVAPGKTARITCGGQDIGGKRVHRYQQKPGQAPVLVVYDDRDRPSGIPERFSGTNSGNTATAILTISGVEAADEADYWCQVWDSSSD-H-WVFGGGTKLTVL
Soto_2016_Light_Donor_N152_Light_iglblastn|763464|IGLV3-21*03|IGHJ4*01|1|166.3                        SYELTQPPSVSAAPGKTATITCAGDNIGDKAVHWYQQRPGQAPVLVVFDDTRRPSGIPERFSG-NSNSGNTATLIISRVEVGDEADFYCQVWDEYTD--HRVFGGGTRLTVL
Soto_2016_Light_Donor_N152_Light_iglblastn|915026|IGLV3-21*03|IGHJ4*01|5|165.4                        SYELTQPPSVSVAPGKTARITCGGNNIGRESVHWYQQKPGQAPVLVVYDDSDRPSGIPERFSGLP-LVGTRPTLTISRVEAGDEADYYCQVWDSNSD-HRGVFGGGTKLTVL
Soto_2016_Light_Donor_N152_Light_iglblastn|558082|IGLV3-21*01|IGHJ4*01|3|165.2                        SYELTQPPSVSVAPGKTARITCGGSNIASKSVHWYQQKPGQAPVLVIYDDTDRLSGDPLRHSS-GSNSANTATLTISRVEAGDEADYYCQVWDSTSD-H-VVFGGGTKLTVL
Soto_2016_Light_Donor_N152_Light_iglblastn|1015198|IGLV3-21*02|IGHJ4*01|2|161.5                       SYVLTQSPSVSVAPGQTAKITCGGNNIGTKSVHWYHQKPGQAPVLVVYDDTDRPSGIPARYSL-ALNSGNTATLTISRVEAGDEADYYCQVWDTTD---HYVFGTGTRVTVL
Soto_2016_Light_Donor_N152_Light_iglblastn|1212395|IGLV3-21*03|IGHJ4*01|3|161.4                       -YILTQPPSVSVAPGKTARITCGGDNIGIKNVHWYQQKPGQAPILVVYDDRERPSGDPLRDFT-GSKSGNTATLTISRVEAGDEADYYCQVWDSSHD-LLVAFGGGTKLTVL
Soto_2016_Light_Donor_N152_Light_iglblastn|696193|IGLV3-21*02|IGHJ4*01|0|156.6                        -HVLTQPPSMSVAPGMTARITCGGNNIGSKTVHWYQRKSGQAPLLIVYDDSARSSGIPERFSGANSNFGNTATLTISRVEAGDEADYYCQVLDTSSDSDLYVFGTGTKVTVL
Soto_2016_Light_Donor_N152_Light_iglblastn|477729|IGLV3-21*03|IGHJ4*01|0|156.4                        -YVLTQPPSVSVAPGKTATITCGGDNIGRKSVNWYQQKPGQAPVLVVYDDTDRPSGISGKTFA-GSNSGSAATLTITKVEFGDEADYYCHVWDEASD--SAVFAGGTKVTVL
Soto_2016_Light_Donor_N152_Light_iglblastn|1124823|IGLV3-21*03|IGHJ4*01|6|153.7                       SYVLTQPPSVSVAPGKTATISCGGDNIGSKSVHWYYQKPGQAPVLVVYDDSDRPSGIPERFSGSNV-GGHGHTDHQVGSKAGDEADYYCQVWDSGSD--HYVFGTGTRVTVL
Soto_2016_Light_Donor_N152_Light_iglblastn|632596|IGLV3-21*03|IGHJ4*01|5|147.6                        SYVLTQPPSVSVAPGKTAKITCGEDSIGGIRVHWYQQKPGQAPILVVYDDNDRPPRYPSSDSL-APSFGNTATLTISRVEAGDEADYYCQVWDRSSD--HGVFGGGTKLTVL
Soto_2016_Light_Donor_N152_Light_iglblastn|87026|IGLV3-21*03|IGHJ4*01|10|147.4                        SYELTQPPSVSVAPGKTARITCGGNNIGSKSVHWYQQKPGQAPVLVVYDDSDRPSGSPSSDSL-APTLGTRPPSTISRVEAGDEADYYCQVWDSSSD-H-VVFGGGTKLTVL
Soto_2016_Light_Donor_N152_Light_iglblastn|588138|IGLV3-21*03|IGHJ4*01|8|146.3                        SYVLPQPPSVSVAPGKTARITCGGNDIGSKSVHWYQQKPGQAPVLVVYDDDDRPSGDPLNDSL-APALGTRPTLTISRVEIGDEADYYCQVWDSSSD-HW-VFGGGTKLTVL
Soto_2016_Light_Donor_N152_Light_iglblastn|210060|IGLV3-21*03|IGHJ4*01|7|145.1                        SYELTQPPSVSVAPGKTATISCGGDNIGSKSVHWYYQKPGQAPVLVVYDDGDRPSGIPERFSGSNV-GGHGHTDHQVGSKPGMEADYYCQVWDSGSD--HYVFGTGTRVTVL
Soto_2016_Light_Donor_N152_Light_iglblastn|1217279|IGLV3-21*03|IGHJ4*01|10|143.8                      SYVLTQPPSVSVAPGKTARITCGGNKIGSKSVHWYQQKPGQAPVLVVYDDTRRPSGIPERFSGLQL-WEHGHPDHQQGRRPGMEADYYCQVWDSSSD--HPVFGGGTKLTVL
Soto_2016_Light_Donor_N152_Light_iglblastn|606660|IGLV3-21*03|IGHJ4*01|7|142.6                        SYVLTQPPSVSVAPGKTARITCGGNNIGSKSVHWYQQKPGQAPVLVVYDDSDRPSGIPERFSGSNF-WEHGHPDHRQGRRPGSEADYYCQVWDSSSD--HR-FGTGTKVTVL
Soto_2016_Light_Donor_N152_Light_iglblastn|583063|IGLV3-21*03|IGHJ4*01|8|139.8                        SYELTQPPSVSVAPGKTARITCEGNNFGGESVHWFQQKAGQVPVVVVYDDTDRPSGIPERFSGSNS-WDHGHPDHQQGSKPGMEADYYCQVWDSNSD--HVLFGGGTKLTVL
Soto_2016_Light_Donor_N152_Light_iglblastn|597938|IGLV3-21*03|IGHJ4*01|8|138.5                        SYELTQAPSMSVAPGKTARITCAENNIGSKSVHWYQQKPGQAPVLVVQDDSVRPSGIPERFSGLQL-REHGHPDHQGGSRAGDEADYYCQVWDNDSD--HAVFGGGTQLTVL
Soto_2016_Light_Donor_N152_Light_iglblastn|1186167|IGLV3-21*03|IGHJ4*01|10|136.8                      SYELTQPPSVSVAPGKTARITCEENNIGSKGVHWYQQKSGQAPVLVVYDDSDRPSGSPSSDSL-APTLGTRPPSTISRVEAGDEANYYCHVWDSSSD-HYVVFGGGTKLTVL
Soto_2016_Light_Donor_N152_Light_iglblastn|68041|IGLV3-21*02|IGHJ4*01|6|136.2                         -YILSQPSAVSVALGQTTTVTCEGLRIGDKSVHWYQHKEGQAPVLVLYDDRVRPSGIPKRFLW-LPIRGDTATLVINDVEAGDEADYYCQVWNTGTQ--YWVFGGGTKLTVL
Soto_2016_Light_Donor_N152_Light_iglblastn|258511|IGLV3-21*03|IGHJ4*01|9|132.9                        SYVLTQPPSLSVAPRKTARITCGGDNVESKSVQWYQQKPGQAPVLVVYDDADRPSGIPERIFWLQF-RQHGHPDHRGGVEAGDEADYYCQVWDVSSD--LVVFGGGTKLTVL
Soto_2016_Light_Donor_N152_Light_iglblastn|1046649|IGLV3-21*03|IGHJ4*01|11|116.6                      SYVLTQPPSLSVAPGKTATITCGGDNIRRKSVNWYQQKPGQAPVLVVYDDTDRPSGTPWAILRLQL-WERGHPDHPPRSRFGDEADYYCQVWDEPSD--TVVFGRGTKVTVL
                                                                                                         : *             :      .    .       *: *   :     *                               : :                         
```
