## Supplementary material for "Hiding in plain sight: structure and sequence analysis reveals the importance of the antibody DE loop for antibody-antigen binding": lambda_insertions_w_IGLV3-25.fasta.clu

```
CLUSTAL O(1.2.1) multiple sequence alignment


Hu_IGLV3-25*01                                                                                     SYELMQPPSVSVSPGQTARITCSGDALPKQYAYWYQQKPGQAPVLVIYKDSER-PSGIPERFSGSSSGTTVT--LTISGVQAEDEADYYCQSADSSGTY--------------
Hu_IGLV3-25*02                                                                                     SYELTQPPSVSVSPGQTARITCSGDALPKQYAYWYQQKPGQAPVLVIYKDSER-PSGIPERFSGSSSGTTVT--LTISGVQAEDEADYYCQSADSSGTY--------------
Hu_IGLV3-25*03                                                                                     SYELTQPPSVSVSPGQTARITCSGDALPKQYAYWYQQKPGQAPVLVIYKDSER-PSGIPERFSGSSSGTTVT--LTISGVQAEDEADYYCQSADSSG----------------
Bhiman_2015_Light_week-38_Light_week-38_CAP256_iglblastn|194962|IGLV3-25*03|IGHJ6*02|6|154.2       SYELTQPPSVSVSPGQTARITCSGDALPKQYAYWYQQKPGQAPVLVIYKDSER-PSGSPSSDSLAP-AQGRTVTLTISGVQAEDEADYYCQSAGSSAS--YEVFGGGTKLTVL
Doria-Rose_2015_Light_Week38_CAP256-Week38-Light_iglblastn|35052|IGLV3-25*03|IGHJ6*02|5|158.5      SYELTQPPSVSVSPGQTARITCSGDALPKQYAYWYQQKPGQAPVLVIYKDSER-PSGSPSSDSLAP-SQGRTVTLTISGVQAEDEADYYCQSADSSGT--SVVFGGGTKLTVL
Liao_2013_Light_CH505-IGL-wk014_iglblastn_igblastn|165932|IGLV3-25*03|IGHJ5*02|5|169.6             SYELTQPPSVSVSPGQTARITCSGDALPKQYAYWYQQKPGQAPLLVIYKGSER-PSGIPERFSGSSSGTTVTCFFTISGVQAEDEADYYCLSADSSGTH-PYVFGTGTKVTVL
Liao_2013_Light_CH505-IGL-wk014_iglblastn_igblastn|261386|IGLV3-25*03|IGHJ5*02|6|156.0             SYELTQPPSVSVSPGQTARITCSGAALPSQLAHWYQQRPGQAPVLIIYKDGDR-PSGTPERFL-WPPARGTMATLTISGVQAEDEADYLCQSADRSGSYV--VFGGGTKLTVL
Liao_2013_Light_CH505-IGL-wk092_iglblastn_igblastn|178497|IGLV3-25*03|IGHJ5*02|0|174.9             SYELTQPPSVSVSPGQTAKITCSGDELPRQYAYWYQQKPGQAPVLVMYKDRER-PSGIPERFSGSGSKSGNKATLTISRVEAGDEADYYCHVWDRASVHP--VFGGGTKLTVL
Liao_2013_Light_CH505-IGL-wk092_iglblastn_igblastn|227969|IGLV3-25*03|IGHJ5*02|0|171.8             SYELTQPPSVSVSPGQTARITCSGDALSSQYAYWYQQRPGQAPLLVIYKSSER-PSGIPERFSGSGSRSGNKATLTVSGVEAGDEADYFCQVWDRGTDLP--VFGGGTRLTVL
Liao_2013_Light_CH505-IGL-wk144_iglblastn_igblastn|288361|IGLV3-25*03|IGHJ5*02|0|174.2             SYELTQPPSVSVSPGQTARITCSGDVLPKQYAYWYQQRPGQAPFLVIYKDTER-PSGIPERFSGSGSKSGNKAILTVSGVEAGDEADYYCQVWDRATDHA--VFGGGTRLTVL
Liao_2013_Light_CH505-IGL-wk144_iglblastn_igblastn|248077|IGLV3-25*03|IGHJ5*02|0|173.9             SYELTQPPSVSVSPGQTARITCSGDALPKQYAYWYQQKPGQAPVTVISYDSDR-PSGIPERFSGSGSKSGNKAILTVSGVEAGDEADYYCQVWDRASDHA--VFGGGTKLTVL
Liao_2013_Light_CH505-IGL-wk144_iglblastn_igblastn|101996|IGLV3-25*03|IGHJ5*02|0|173.8             -YELRQPPSVSVSPGQTARITCSGDALPKQFAYWYQQKPGQAPVLVIYKDTER-PSGIPERFSGSGSKSGNKAILTVSGVEAGDEADYYCQVWDRASDHA--VFGGGTKLTVL
Liao_2013_Light_CH505-IGL-wk144_iglblastn_igblastn|138193|IGLV3-25*03|IGHJ5*02|0|173.0             SYELTQPPSVSVSPGQTARITCSGDALPKQYAYWYQQKPGQAPLLVIYYDTDR-PSGVPERFSGSGSKSGNKAILTVSGVEAGDEADYYCQVWDRASDHP--IFGGGTRLTVL
Liao_2013_Light_CH505-IGL-wk144_iglblastn_igblastn|44127|IGLV3-25*03|IGHJ5*02|0|172.9              SYELTQPPSMSVSPGQTARITCSGDALPKQQVYWYQQKPGQAPVLMIFKGTER-PSGIPERFSGSGSKSGNKAILTVSGVEAGDEADYYCQVWDRASDHA--VFGGGTKLTVL
Liao_2013_Light_CH505-IGL-wk144_iglblastn_igblastn|336410|IGLV3-25*03|IGHJ5*02|0|169.6             SYELTQPPSMSVSPGQTARITCSGDALPKQQVYWYQQKPGQAPVLMIFKGTER-PSGIPERFSGSGSKSGNKAILTVSGVEAGDEADYYCQVWDRASDHP--IFGGGTRLTVL
Liao_2013_Light_CH505-IGL-wk144_iglblastn_igblastn|279156|IGLV3-25*03|IGHJ5*02|0|163.8             SYELTQPPSVSVAPRQTARITCSGDALPKQYGYWYQHKPGQAPVVVISYDSNR-PSGIPERFSGSGSKSGNKAILTVSGVEAGDEADYYCQVWDRASDHP--IFGGGTRLTVL
Liao_2013_Light_CH505-IGL-wk144_iglblastn_igblastn|125390|IGLV3-25*03|IGHJ5*02|3|158.5             -YDLTQSSSVSVSPGQTARIACSGDALPKQYAYWYQQKPGQAPVAVIYKDSER-PSGIPERIL-VAPARGTTVTLTISGVQAEDEADYYCQSADSSGTCP--VFGGGTKLTVL
Liao_2013_Light_CH505-IGL-wk144_iglblastn_igblastn|161839|IGLV3-25*03|IGHJ5*02|7|148.3             SYELTQPPSVSVSPGQTARITCSGDALPKQYAYWYQQKPGQAPVLLIYKDSETALEGLPERIL-WPPARGTTVTLTISGVQAEDEADYYCQSADSSGTCP--VFGGGTKLTVL
Liao_2013_Light_CH505-IGL-wk144_iglblastn_igblastn|163403|IGLV3-25*03|IGHJ5*02|6|146.3             SYVLTQPPSVSVSPGQTARITCSGDPLPKQYAYWYQQKPDQGPVLVIYKDIER-PSGDPVGDSLAP-ARGTTVTLTISGVQAEDEADYYCQSADSSGAYPNWVFGGGTKLTVL
                                                                                                    * * *  *:**:* ***:*:***  *  *  :***::* *.*. ::    :   .* *               :*:* *:* ***** *     .                 
```
