## Supplementary material for "Hiding in plain sight: structure and sequence analysis reveals the importance of the antibody DE loop for antibody-antigen binding": lambda_insertions_w_IGLV4-69.fasta.clu

```
CLUSTAL O(1.2.1) multiple sequence alignment


Hu_IGLV4-69*01                                                                                        QLVLTQSPSASASLGASVKLTCTLSSGHSSYAIAWHQQQPEKGPRYLMKLNSDGSHSKGDGIPDRFS-GSSSGAERYLTISSLQSEDEADYYCQTWGTGI------------
Hu_IGLV4-69*02                                                                                        QLVLTQSPSASASLGASVKLTCTLSSGHSSYAIAWHQQQPEKGPRYLMKLNSDGSHSKGDGIPDRFS-GSSSGAERYLTISSLQSEDEADYYCQTWGTGI------------
Doria-Rose_2015_Light_Week206_CAP256-Week206-Light_iglblastn|263097|IGLV4-69*02|IGHJ6*02|0|114.0      QLVVTQSPSASASLGASVKLTCTLSSGHSDYAITWHQQQPEKGPRYLMKVNSDGSHIKGDGIPDRFSAGSNSGAERYLTISSLQSEDEADYYCQTWDTDIQVFGGGTKLTVL
                                                                                                      ***:*************************.***:***************:****** ********** **.************************* * *            
```
