## Supplementary material for "Hiding in plain sight: structure and sequence analysis reveals the importance of the antibody DE loop for antibody-antigen binding": lambda_insertions_w_IGLV5-39.fasta.clu

```
CLUSTAL O(1.2.1) multiple sequence alignment


Hu_IGLV5-39*01                                                                                       QPVLTQPTSLSASPGASARFTCTLRSGINVGTYRIYWYQQKPGSLPRYLLRYKSDSDKQQGSGVPSRFSGSKDASTNAGLLLISGLQSEDEADYYCAIWYSSTS-----------
Hu_IGLV5-39*02                                                                                       QPVLTQPTSLSASPGASARFTCTLRSGINVGTYRIYWYQQNPGSLPRYLLRYKSDSDKQQGSGVPSRFSGSKDASTNAGLLLISGLQSEDEADYYCAIWYSSTS-----------
Doria-Rose_2015_Light_Week206_CAP256-Week206-Light_iglblastn|168889|IGLV5-39*01|IGHJ6*02|6|95.6      QLVLTQPTSLSASPGASIRFTCTLRSGINVDTYRIYWYQQKSGSLVRYLLRYKSDSDKEQNTGVPTSLLWIQDASTNAGLLLISGLQPEDEADYYCGIWYNYTWLFGGGTKLTVL
                                                                                                     * *************** ************ *********: *** ************:* :***: :   :*************** ********.***. *            
```
