## Supplementary material for "Hiding in plain sight: structure and sequence analysis reveals the importance of the antibody DE loop for antibody-antigen binding": lambda_insertions_w_IGLV6-57.fasta.clu

```
CLUSTAL O(1.2.1) multiple sequence alignment


Hu_IGLV6-57*01                                                                                                                 NFMLTQPHSVSESPGKTVTISCTRSSGSIASNYVQWYQQRPGSSPTTVIYEDNQRPSGVPDRFS-GSIDSSSNSASLTISGLKTEDEADYYCQSYDSSN---------------
Hu_IGLV6-57*02                                                                                                                 NFMLTQPHSVSESPGKTVTISCTGSSGSIASNYVQWYQQRPGSAPTTVIYEDNQRPSGVPDRFS-GSIDSSSNSASLTISGLKTEDEADYYCQSYDSSN---------------
Doria-Rose_2015_Light_Week119_CAP256-Week119-Light_iglblastn|17265|IGLV6-57*02|IGHJ6*02|0|176.0                                -FMLTQPHSVSESPGKTVTISCTGSSGSIASNYVQWYQQRPGSAPTTVIYEDNRRPSGVPDRFS-GSFDSSSNSASLTISGLRTEDEADYYCQSYDSSN---VVFGGGTKLTVL
Doria-Rose_2015_Light_Week119_CAP256-Week119-Light_iglblastn|26630|IGLV6-57*02|IGHJ6*02|0|175.0                                -FMLTQPHSVSESPGKTVTISCTGSSGSVASNYVQWYQQRPGSAPITVIYEDNRRPSGVPDRFS-GSFDSSSNSASLTISGLRTEDEADYYCQSYDSSN---VVFGGGTKLTVL
Doria-Rose_2015_Light_Week119_CAP256-Week119-Light_iglblastn|123462|IGLV6-57*02|IGHJ6*02|0|174.5                               -FMLTQPHSVSESPGKTVTISCTGSSGTFASNYVQWYQQRPGSAPTTVIYEDNRRPSGVPDRFS-GSFDSSSNSASLTISGLRTEDEADYYCQSYDSST--YVVFGGGTKLTVL
Doria-Rose_2015_Light_Week119_CAP256-Week119-Light_iglblastn|25023|IGLV6-57*02|IGHJ6*02|0|173.3                                -FMLTQPHSVSESPGKTITISCIGSNGSIASNYVQWYQQRPGSAPTTVIYEDNRRPSGVPDRFS-GSFDSSSNSASLTISGLRTEDEADYYCQSYDSSN---VVFGGGTKLTVL
Doria-Rose_2015_Light_Week119_CAP256-Week119-Light_iglblastn|24703|IGLV6-57*02|IGHJ6*02|0|171.7                                -FMLTQPHSVSESPGKTVIISCTGSSGSIATNYVQWYQQRPGSSPTTVIYEDTQRPSGVPDRFS-GFIDSSSNSASLTISGLKTEDEADYYCQSYDSSTH--WVFGGGTKLTVL
Doria-Rose_2015_Light_Week119_CAP256-Week119-Light_iglblastn|57610|IGLV6-57*02|IGHJ6*02|0|169.8                                -FMLTQPRSVSEYPGKTVTLSCTGSSGTFASNYVQWYQQRPGSAPTTVIYEDNRRPSGVPDRFS-GSFDSSSNSASLTISGLRTEDEADYYCQSYDSSN---VVFGGGTKLTVL
Doria-Rose_2015_Light_Week119_CAP256-Week119-Light_iglblastn|34337|IGLV6-57*02|IGHJ6*02|0|168.5                                -FMLTQPHSVSESPGKTVTISCTGSSGTFASNYVQWYQQRPGSAPTTVIYEDNRRPSGVPDRFS-GSFDSSSNSASLTISGLKTEDEADYYCQSYDSSN---KVFGGGANLTVL
Doria-Rose_2015_Light_Week119_CAP256-Week119-Light_iglblastn|16079|IGLV6-57*01|IGHJ6*02|0|167.1                                -FMLTQPHSVSESPGKTVTISCTRNSGSIASNYVQWYQQRPGSSPTTVIYEDTQRPSGVPDRFS-GFIDSSSNSASLTISGLKTEDEADYYCQSYDSD----WVFGGGTKLTVL
Doria-Rose_2015_Light_Week119_CAP256-Week119-Light_iglblastn|76121|IGLV6-57*01|IGHJ6*02|0|164.4                                -FVLTQPHSVSGSPGETITISCTRSSGSIATNFVQWYQQRPGSSPTTVIYEDRQRPSGVPGRFS-GSFDTSSDSASLTISGLQTEDEADYYCQSFDV--AGRVVFGGGTKLTVL
Doria-Rose_2015_Light_Week119_CAP256-Week119-Light_iglblastn|15381|IGLV6-57*01|IGHJ6*02|1|163.5                                -FMLTQPHSVSGRPGRTITISCTRSSGSIATNFVQWYQQRPGSSPTTVIYEDRQRPSGVPGRFS-GSFDSSSNSASLTISGLKTEDEADYYCQSYDDNN--LAVFGGGTKLTVL
Doria-Rose_2015_Light_Week119_CAP256-Week119-Light_iglblastn|22805|IGLV6-57*01|IGHJ6*02|0|163.2                                -FMLTQPHSVSESPGKTVTISCTRSSGSIGNNYVQWFQQRPGSSPTTVIFENNQRPSGVPDRFS-GFIDSSSNSASLTISGLRVEDEADYYCQSYDVDI--RVIFGGGTKLTVL
Doria-Rose_2015_Light_Week119_CAP256-Week119-Light_iglblastn|83526|IGLV6-57*01|IGHJ6*02|0|163.1                                ---LTQPHSVSESPGKTVTISCTRSSGSIASNYVQWFQQRPGSSPTTVIYEDTQRPSGVPDRFS-GFIDSSSNSASLTISGLKTEDEADYYCQSYDSD----WVFGGGTKLTVL
Doria-Rose_2015_Light_Week119_CAP256-Week119-Light_iglblastn|136237|IGLV6-57*01|IGHJ6*02|0|162.3                               -FMLTQPHSVSESPGKTVTISCTRSSGSIASNYVQWYQQRPGSSPTLVIYEDTLRPIGVPDRFS-GFVDTSSNSASLTISGLTTEDEADYYCQSYDVSV--HVVFGGGTKLTVL
Doria-Rose_2015_Light_Week119_CAP256-Week119-Light_iglblastn|66909|IGLV6-57*01|IGHJ6*02|2|161.4                                -FMLTQPHSVSGSPGKTVTISCTRSSGNIASNHVHWFQHRPGSSPSAVVYESNRRPSGVPDRFF-GSIDKSSNSASLSISALNTEDEADYYCGTWDSSLR-AVVFGGGTKLTVL
Doria-Rose_2015_Light_Week119_CAP256-Week119-Light_iglblastn|81097|IGLV6-57*02|IGHJ6*02|0|157.9                                -FMLTQPHSVSESPGKTVTISCTGSSGSIASNYVQWYQHRPDSAPTAVIYEDDQRPSGVPDRFS-GYVDRSSNSAFLSISGLKTEDEADYYCQSYGF--G-TVVFGGGTKLTVL
Doria-Rose_2015_Light_Week119_CAP256-Week119-Light_iglblastn|64102|IGLV6-57*01|IGHJ6*02|1|156.4                                --MLTQPRSVSESPGKMVTISCTHTSGSITSNRVQWYQQRPGSSPTIVIQRDSERPSGVPDRFS-GYVDRSSNSAFLSISGLQADDEAEYYCCSYAGSST-HVVFGGGTKLTVL
Doria-Rose_2015_Light_Week119_CAP256-Week119-Light_iglblastn|26194|IGLV6-57*01|IGHJ6*02|0|154.4                                -FMLTQPHSVSESPGKTVTISCTRSSGSIASNYVQWYQQRPGSSPTIVIQRDSERPSGVPDRFS-GYVDRSSNSAFLSISGLKTEDEADYYCQSYGF--G-TVVFGGGTKLTVL
Doria-Rose_2015_Light_Week119_CAP256-Week119-Light_iglblastn|42071|IGLV6-57*01|IGHJ6*02|1|153.4                                -FMLTQPRSVSESPGKMVTISCTHTSGSITSNRVQWYQQRPGSSPTIVIQRDSERPSGVPDRFS-GYVDRSSNSAFLSISGLKTEDEADYYCQSYDS--I-SWLFGGGTKLTVL
Doria-Rose_2015_Light_Week119_CAP256-Week119-Light_iglblastn|91262|IGLV6-57*01|IGHJ6*02|1|153.0                                -YTLTQPHSVSESPGETVTISCTPTSGTIASDSVQWYQLRPGSSPTLVIYEDTLRPIGVPDRFS-GFVDTSSNSASLTISGLKTEDEADYYCQSYDG--NSLYVFGTGTKVTVL
Doria-Rose_2015_Light_Week119_CAP256-Week119-Light_iglblastn|29049|IGLV6-57*01|IGHJ6*02|1|148.8                                --MLTQPRSVSESPGKMVTISCTHTSGSITSNRVQWYQQRPDSSPTIVIQRDSERPSGVPDRFS-GYVDRSSNSAFLSISGLKTEDEADYYCQSYGF--G-TVVFGGGTKLTVL
Doria-Rose_2015_Light_Week16_CAP256-Week16-Light_iglblastn|76008|IGLV6-57*02|IGHJ6*02|0|172.1                                  -FMLTQPHSVSESPGKTVTISCTGSSGSIASNYVQWYQQRPGSSPTTMIYENNQRPSGVPDRFS-GYLDSSSNSASLTIFGLKTEDEADYYCQSYDSNNH--VVFGGGTKLTVL
Doria-Rose_2015_Light_Week16_CAP256-Week16-Light_iglblastn|22076|IGLV6-57*01|IGHJ6*02|0|172.0                                  -FMLTQPHSVSESPGKTVTISCTRSSGSIASNYVQWYQQRPGSSPTTMIYENNQRPSGVPDRFS-GYLDSSSNSASLTISGLKTEDEADYYCQSYDSSTN--VVFGGGTKLTVL
Doria-Rose_2015_Light_Week16_CAP256-Week16-Light_iglblastn|8643|IGLV6-57*01|IGHJ6*02|0|170.3                                   -FMLTQPHSVSESPGKTVTISCTRSSGSIASNYVQWYQQRPGSSPTTMIYENNQRPSGVPDRFS-GYLDSSSNSASLTIFGLKTEDEADYYCQSYDSNNH--VVFGGGTKLTVL
Doria-Rose_2015_Light_Week176_CAP256-Week176-Light_iglblastn|34199|IGLV6-57*01|IGHJ6*02|1|146.1                                --MLTQPRSVSESPGKTVTISCTHTSGSITSSRVQWYQHRPGSSPTIVIQRDHERLSGVPDRFS-GYVDRSSNSAFLSISGLKTEDEADYYCQSYAF--G-TVVFGGGTKLTVL
Doria-Rose_2015_Light_Week206_CAP256-Week206-Light_iglblastn|9472|IGLV6-57*01|IGHJ6*02|0|169.9                                 -FMLTQPHSVSESPGKTVTISCTRSSGSIASNYVQWYQQRPGSSPTTVIYEDNQRPSGVPDRFS-GYIDSSSNSASLTISGLKTEDEADYYCQSYDSS---TVVFGGGTKLTVL
Doria-Rose_2015_Light_Week206_CAP256-Week206-Light_iglblastn|63535|IGLV6-57*01|IGHJ6*02|0|169.6                                -FMLTQPHSVSESPGKTVTISCTRSSGSIAGNSVQWFQQRPGSSPTTVIYEDNQRPSGVPDRFS-GSFDSSSNSASLTISGLKTEDEADYYCQSYDRTN--RVVFGGGTKLTVL
Doria-Rose_2015_Light_Week206_CAP256-Week206-Light_iglblastn|31616|IGLV6-57*01|IGHJ6*02|0|165.6                                -YVLTQPHSVSESPGRTVTISCTRSSGSIVSNHVQWYQQRPGRSPTTVIYDDNKRPSGVPDRFS-ASFDTSSNSASLTISRLETEDEADYYCQSYDP--NLYFVFGGGTKVTVL
Doria-Rose_2015_Light_Week206_CAP256-Week206-Light_iglblastn|17185|IGLV6-57*02|IGHJ6*02|0|165.1                                -FMLTQPLSVSESPGKTVTISCAGSSGTIATNFVQWYQQRPGSAPTTILYAFNQRPSGVPDRFS-GSFDSSSNSASLTISGLKTEDEADYYCQSYDK--N-SWVFGGGTRLTVL
Doria-Rose_2015_Light_Week206_CAP256-Week206-Light_iglblastn|21277|IGLV6-57*02|IGHJ6*02|0|164.6                                --MLTQPLSVSESPGKTVTISCAGSSGTIATNFVQWYQQRPGSAPTTILYAFNQRPSGVPDRFS-GSFDSSSNSASLTISGLKTEDEADYYCQSYDK--N-SWVFGGGTRLTVL
Doria-Rose_2015_Light_Week206_CAP256-Week206-Light_iglblastn|109173|IGLV6-57*01|IGHJ6*02|0|164.3                               -YVLTQPHSVSESPGRTVTISCTRSSGSIVSNHVQWYQQRPGRSPTTVIYDDDKRPSGVPDRFS-ASFDTSSNSASLTISRLETEDEADYYCQSYDP--NLYFVFGGGTKVTVL
Doria-Rose_2015_Light_Week206_CAP256-Week206-Light_iglblastn|25277|IGLV6-57*02|IGHJ6*02|0|160.2                                --LLTQPHSVSESPGKTVIISCAGSSGRIVTNYVQWYQQRPGRAPTTVIYGSDRRPSGVPDRFS-GFIDSSSNSASLIISELKTEDEADYYCQSYDR--N-SWVFGGGTKLTVL
Doria-Rose_2015_Light_Week206_CAP256-Week206-Light_iglblastn|19774|IGLV6-57*01|IGHJ6*02|1|151.7                                -FMLTQPRSVSESPGKMVTISCTHTSGSITSNRVQWYQQRPGSSPSIVIQRDSERPSGVPDRFS-GYVDRSSNSAFLTISGLKTEDEADYYCQSYGF--G-TVVFGGGTKLTVL
Doria-Rose_2015_Light_Week206_CAP256-Week206-Light_iglblastn|39186|IGLV6-57*01|IGHJ6*02|1|151.2                                --MLTQPRSVSESPGKMVTISCTHTSGSITSNRVQWYQQRPGSSPSIVIQRDSERPSGVPDRFS-GYVDRSSNSAFLTISGLKTEDEADYYCQSYGF--G-TVVFGGGTKLTVL
Doria-Rose_2015_Light_Week206_CAP256-Week206-Light_iglblastn|19078|IGLV6-57*01|IGHJ6*02|1|150.2                                -FMLTQPRSVSESPGKMVTISCTHTSGSITSSHVQWYQQRPGSSPTIVIQRDSERPSGVPDRFS-GYVDRSSNSAFLSISGLKTEDEADYYCQSYGF--G-TVVFGGGTKLTVL
Doria-Rose_2015_Light_Week206_CAP256-Week206-Light_iglblastn|47111|IGLV6-57*01|IGHJ6*02|1|150.2                                -FMLTQPRSVSESPGKMVTISCTHTSGSITSNRVQWYQQRPGSSPTIVIQRDSERPSGVPDRFS-GYVDRSSNSAFLSISGLKTEDEADYYCQSYGF--G-TVVFGGGTKLTVL
Doria-Rose_2015_Light_Week206_CAP256-Week206-Light_iglblastn|76826|IGLV6-57*01|IGHJ6*02|1|149.7                                --MLTQPRSVSESPGKMVTISCTHTSGSITSSHVQWYQQRPGSSPTIVIQRDSERPSGVPDRFS-GYVDRSSNSAFLSISGLKTEDEADYYCQSYGF--G-TVVFGGGTKLTVL
Doria-Rose_2015_Light_Week206_CAP256-Week206-Light_iglblastn|114792|IGLV6-57*01|IGHJ6*02|1|149.7                               --MLTQPRSVSESPGKMVTISCTHTSGSITSNRVQWYQQRPGSSPTIVIQRDSERPSGVPDRFS-GYVDRSSNSAFLSISGLKTEDEADYYCQSYGF--G-TVVFGGGTKLTVL
Doria-Rose_2015_Light_Week206_CAP256-Week206-Light_iglblastn|26439|IGLV6-57*01|IGHJ6*02|1|149.6                                --MLTQPRSVSESPGKMVTISCTHTSGSITTNRVQWYQQRPGSSPTIVIQRDSERPSGVPDRFS-GYVDRSSNSAFLSISGLKTEDEADYYCQSYGF--G-TVVFGGGTKLTVL
Doria-Rose_2015_Light_Week30_CAP256-Week30-Light_iglblastn|44031|IGLV6-57*01|IGHJ6*02|1|154.1                                  -YTLTQPLSVSESPGETVTISCTPTSGTIASNSVHWYQQRPGSSPILVIYEDTLRPIGVPDRFS-GFVDTSSNSASLTISDLRTEDEADYYCQSYDV--GVRVVFGGGTKLTVL
Doria-Rose_2015_Light_Week30_CAP256-Week30-Light_iglblastn|28091|IGLV6-57*02|IGHJ6*02|0|151.4                                  -FMLTQPHSVSESPGKTVTISCTGSSGSIASNYVQWYQHRPGSSPTIVIQRDHERLSGVPDRFS-GYVDRSSNSAFLSISGLKTEDEADYYCQSYAF--G-TVVFGGGTKLTVL
Doria-Rose_2015_Light_Week30_CAP256-Week30-Light_iglblastn|75849|IGLV6-57*01|IGHJ6*02|1|144.5                                  -FMLTQPRSVSESPGKTVTISCTHTSGSITSSRVQWYQHRPGSSPTIVIQRDHERLSGVPDRFS-GYVDRSSNSAFLSISELKTEDEADYYCQSYAF--G-TVVFGGGTKLTVL
Doria-Rose_2015_Light_Week38_CAP256-Week38-Light_iglblastn|65376|IGLV6-57*01|IGHJ6*02|1|161.3                                  -FMLTQPHSVSESPGKTITISCTRTSGRIASNYVQWYQQRPGSSPTTVIYEDNQRPSGVPDRFS-GFIDSSSNSAFLTISALQNEDEADYYCQSSQNN---IWVFGGGTKLTVL
Doria-Rose_2015_Light_Week38_CAP256-Week38-Light_iglblastn|139949|IGLV6-57*01|IGHJ6*02|0|159.2                                 -FMLTQPHSVSESPGKTVTISCTRSSGKIVDTYVQWYQQRPGASPVNVIYENDHRPSGVPDRFS-GFIDRSSNSASLAISGLRTEDEADYFCQSYDA--TNLYVFGSGTKVTVL
Doria-Rose_2015_Light_Week38_CAP256-Week38-Light_iglblastn|4226|IGLV6-57*01|IGHJ6*02|1|151.7                                   -FMLTQPRSVSESPGKMVTISCTHTSGSITSNRVQWYQQRPGSSPSIVIQRDSERPSGVPDRFS-GYVDRSSNSAFLTISGLKTEDEADYYCQSYGF--G-TVVFGGGTKLTVL
Doria-Rose_2015_Light_Week38_CAP256-Week38-Light_iglblastn|15208|IGLV6-57*01|IGHJ6*02|4|147.9                                  -FMLTQPRSLSESPGKTVTISCTRSSGSIATNYVQWYQQRPGRSPTLVISDNNRRSSGVPSIGSLPPIDSSSNSASLTISGLKTEDEADYYCQSYDS--SFNWVFGGGTKLTVL
Doria-Rose_2015_Light_Week38_CAP256-Week38-Light_iglblastn|20515|IGLV6-57*01|IGHJ6*02|2|145.1                                  -FVLTQPHSVSESPGKTVIIPCTRDSGSIDTTYVHWYQQRPGSSPANVVFEDSKRSFGVSDRFS-GFIDSSSNSAFLTISALQNEDEADYYCQSSQN--N-IWVFGGGTKLTVL
Doria-Rose_2015_Light_Week48_CAP256-Week48-Light_iglblastn|33528|IGLV6-57*01|IGHJ6*02|0|172.2                                  -FMLTQPHSVSESPGKTVTISCTRSSGSIASNYVQWYQQRPGSSPTTVIYEDNQRPSGVPDRFS-GFIDSSSNSASLTISGLKTEDEADYYCQSYDSSNP--WVFGGGTKLTVL
Doria-Rose_2015_Light_Week48_CAP256-Week48-Light_iglblastn|85808|IGLV6-57*01|IGHJ6*02|0|170.7                                  -FMLTQPHSVSESPGKTVTISCTRSSGSIASNYVQWYQQRPGSSPTTVIYEDNQRPSGVPDRFS-GFIDSSSNSASLTISGLKTEDEADYYCQSYDSSNPSYVVFGGGTKLTVL
Doria-Rose_2015_Light_Week48_CAP256-Week48-Light_iglblastn|171129|IGLV6-57*02|IGHJ6*02|0|170.6                                 -FMLTQPHSVSESPGKTVTISCTGSSGSIAGFYVHWYQQRPGSSPTTVIYEDNQRPSGVPDRFS-GFIDSSSNSASLTISGLKTEDEADYYCQSYDSSN---WVFGGGTKLTVL
Doria-Rose_2015_Light_Week48_CAP256-Week48-Light_iglblastn|126754|IGLV6-57*01|IGHJ6*02|0|169.9                                 -FMLTQPHSVSESPGKTVTISCTRSSGSIASNYVQWYQQRPGSSPTTVIYEDNQRPSGVPDRFS-GFIDSSSNSASLTISGLKTEDEADYYCQSYDSNT--HVAFGGGTKLTVL
Doria-Rose_2015_Light_Week48_CAP256-Week48-Light_iglblastn|208942|IGLV6-57*01|IGHJ6*02|0|169.1                                 -FMLTQPHSVSASPGKTVTISCTRSSGSIATYYVQWYQQRPGSSPTTVIFEDNERPSGVPDRFS-GFIDTSSNSASLTISGLRTEDEADYYCQSYHSSS-GDVVFGGGTKLTVL
Doria-Rose_2015_Light_Week48_CAP256-Week48-Light_iglblastn|124404|IGLV6-57*01|IGHJ6*02|0|168.9                                 --VLTQPHSVSESPGKTVTISCTRSTGTIDNNYVQWYQQRPGSSPTIVIYEHSRRPSGVPDRFS-GSFDRSSNSASLTISGLKTEDEADYYCSSYTSSSTLKVVFGGGTKLTVL
Doria-Rose_2015_Light_Week48_CAP256-Week48-Light_iglblastn|29794|IGLV6-57*01|IGHJ6*02|0|168.7                                  --LLTQPHSVSESPGKTVTISCTRSSGSIADNYVQWYQQRPGSSPTTVIFEDNERPSGVPDRFS-GFIDTSSNSASLTISGLRTEDEADYYCQSYHSSS-GDVVFGGGTKLTVL
Doria-Rose_2015_Light_Week48_CAP256-Week48-Light_iglblastn|93073|IGLV6-57*01|IGHJ6*02|0|168.5                                  -FMLTQPHSVSESPGKTVTISCSRSSGSIANNYVQWYQQRPGISPTTVIFEDNERPSGVPDRFS-GFIDTSSNSASLTISGLRTEDEADYYCQSYHSSS-GDVVFGGGTKLTVL
Doria-Rose_2015_Light_Week48_CAP256-Week48-Light_iglblastn|38523|IGLV6-57*01|IGHJ6*02|0|168.2                                  -FMLTQPHSVSESPGKTVTISCTRSSGSIADNYVQWYQQRPGSSPTTVIFEDSERPSGVPDRFS-GFIDSSSNSASLTISGLKTEDEADYYCQSYDSSN---WVFGGGTKLTVL
Doria-Rose_2015_Light_Week48_CAP256-Week48-Light_iglblastn|259691|IGLV6-57*02|IGHJ6*02|0|167.0                                 --ILTQPHSVSESPGKTVTISCTGSSGSIASNYVQWYQQRPGSSPTIVIYEHSRRPSGVPDRFS-GSFDRSSNSASLTISGLKTEDEAEYYCQSYDITM--PAIFGGGTKLTVL
Doria-Rose_2015_Light_Week48_CAP256-Week48-Light_iglblastn|70283|IGLV6-57*02|IGHJ6*02|0|166.9                                  -FMLTQPHSVSESPGKTVTLSCTGSSGSIASNSVQWFQQRPGSAPTTVIYEDNQRPSGVPDRFS-GSFDRSSNSASLTISGLKTEDEAEYYCQSYDITM--PAIFGGGTKLTVL
Doria-Rose_2015_Light_Week48_CAP256-Week48-Light_iglblastn|197079|IGLV6-57*01|IGHJ6*02|0|166.3                                 -FMLTQPHSVSESPGKTVTISCTRSSGSIASNYVQWHQQRPGSSPTTVIFEDNQRPSGVPDRFS-GFIDSSSNSASLTISGLKTEDEADYYCQSYDSSN---WVFGGGTKLTVL
Doria-Rose_2015_Light_Week48_CAP256-Week48-Light_iglblastn|203440|IGLV6-57*01|IGHJ6*02|0|165.6                                 -FMLTQPHSVSESPGKTVTISCTRSSGSIASNYVQWYQQRPGSSPTIVIYEHSRRPSGVPDRFS-GSFDRSSNSASLTISGLKTEDEAEYYCQSYDITM--PAIFGGGTKLTVL
Doria-Rose_2015_Light_Week48_CAP256-Week48-Light_iglblastn|68493|IGLV6-57*01|IGHJ6*02|0|165.2                                  --MLTQPHSVSESPGKTVTISCTRSSGSIASNYVQWYQQRPGSSPTIVIYEHSRRPSGVPDRFS-GSFDRSSNSASLTISGLKTEDEAEYYCQSYDITM--PAIFGGGTKLTVL
Doria-Rose_2015_Light_Week48_CAP256-Week48-Light_iglblastn|153544|IGLV6-57*01|IGHJ6*02|1|164.9                                 -FMLTQPHSVSESPGKTVNISCTRSRGSIASNYVQWYQQRPGSSPTTVIYEDIQRPSGVPDRFS-GSIDKSYKSAFLTISGLKTEDEADYYCQSYDSSN--LVVFGGGTKLTVL
Doria-Rose_2015_Light_Week48_CAP256-Week48-Light_iglblastn|114250|IGLV6-57*01|IGHJ6*02|0|164.5                                 -FMLTQPHSVSESPGKTVTISCTRSSGSIASKYVQWYQQRPGSSPILVIYENHLRPIGVPDRFS-GFIDTSSNSASLTISGLRTEDEADYYCQSYHSSS-GDVVFGGGTKLTVL
Doria-Rose_2015_Light_Week48_CAP256-Week48-Light_iglblastn|50205|IGLV6-57*01|IGHJ6*02|0|164.0                                  -FMLTQPHSVSESPGKTVTISCTRSSGSIAGNYVQWYQQRPGSSPTIVIFENKQRPSGVPDRFS-GSFDRSSNSASLTISGLKTEDEAEYYCQSYDITM--PAIFGGGTKLTVL
Doria-Rose_2015_Light_Week48_CAP256-Week48-Light_iglblastn|67324|IGLV6-57*01|IGHJ6*02|0|162.9                                  -FMLTQPHSVSESPGKTLTISCTRSTGTIDNNYVQWYQQRPGSSPTIVIYEHSRRPSGVPDRFS-GSFDRSSNSASLTISGLKTEDEAEYYCQSYDI--TMPAIFGGGTKLTVL
Doria-Rose_2015_Light_Week48_CAP256-Week48-Light_iglblastn|29267|IGLV6-57*01|IGHJ6*02|1|162.4                                  -FMLTQPHSVSESPGKTVTISCTRSSGSIARNYVQWHQQRPGSSPTTVIYEDTQRPSGVPDRFS-AFIDTSSNSASLTISGLMPEDEADYYCQSYDSSLSGLWVFGGGTKLTVL
Doria-Rose_2015_Light_Week48_CAP256-Week48-Light_iglblastn|231945|IGLV6-57*01|IGHJ6*02|0|161.8                                 --LLTQPHSVSESPGKTVTISCTRSSGSIADNYVQWYQQRPGSSPTTVIFEDNERPSGVPDRFS-GFIDTSSNSASLTISGLQSDDEAVYYCQSYAD--D-LWVFGGGTKLTVL
Doria-Rose_2015_Light_Week48_CAP256-Week48-Light_iglblastn|139784|IGLV6-57*02|IGHJ6*02|1|160.7                                 -FMLTQPHSVSESPGKTVTISCTGSGGNIAANYVQWFQQRPGSAPTTVIYEDDQRPSGVPDRFS-AFIDTSSNSASLTISGLMPEDEADYYCQSSDNT---IVVFGGGTKLTVL
Doria-Rose_2015_Light_Week48_CAP256-Week48-Light_iglblastn|44140|IGLV6-57*01|IGHJ6*02|1|156.9                                  --MLTQPHSVSESPGKTVTISCTRSSGSIARNYVQWHQQRPGSSPTTVIYEDTQRPSGVPDRFS-AFIDTSSNSASLTISGLMPEDEADYYCQSSDNT---IVVFGGGTKLTVL
Doria-Rose_2015_Light_Week48_CAP256-Week48-Light_iglblastn|22434|IGLV6-57*01|IGHJ6*02|1|156.7                                  --MLTQPHSVSESPGKTVTISCTRSSGTIARNYVQWHQQRPGSSPTTVIYEDTQRPSGVPDRFS-AFIDTSSNSASLTISGLMPEDEADYYCQSSDNT---IVVFGGGTKLTVL
Doria-Rose_2015_Light_Week48_CAP256-Week48-Light_iglblastn|157884|IGLV6-57*02|IGHJ6*02|2|153.2                                 -FMLTQPHSVSESPGKTVTISCTGSSGSIASNYVQCYQRRPGSSPTTVIYEDTQRPSGVPDRFS-AFIDTSSNSASLTISGLMPEDEADYYCQSSDNT---IVVFGGGTKLTVL
Doria-Rose_2015_Light_Week59_CAP256-Week59-Light_iglblastn|15026|IGLV6-57*01|IGHJ6*02|0|174.7                                  --MLTQPHSVSESPGKTVTISCTRSSGSIASNYVQWYQQRPGSSPTTVIYEDTQRPSGVPDRFS-GSFDSSSNSASLTISGLKTEDEADYYCQSYHSSSH-AVVFGGGTKLTVL
Doria-Rose_2015_Light_Week59_CAP256-Week59-Light_iglblastn|189027|IGLV6-57*01|IGHJ6*02|0|173.1                                 -FMLTQPHSVSESPGKTVTIPCTRSSGSIASNYVQWYQQRPGSSPTTVIYEDTQRPSGVPDRFS-GSFDSSSNSASLTISGLKTEDEADYYCQSYHSSSH-AVVFGGGTKLTVL
Doria-Rose_2015_Light_Week59_CAP256-Week59-Light_iglblastn|87673|IGLV6-57*01|IGHJ6*02|0|171.6                                  -FMLTQPHSVSESPGKTVTISCTRSSGSIASNYVQWYQQRPGSSPTTVIYEDNQRPSGVPDRFS-GFIDSSSNSASLTISGLKTEDEADYYCQSYDNNNP--WVFGGGTKLTVL
Doria-Rose_2015_Light_Week59_CAP256-Week59-Light_iglblastn|87838|IGLV6-57*01|IGHJ6*02|0|170.2                                  ----TQPHSVSESPGKTVTISCTRSSGSIASNYVQWYQQRPGSSPTTVIYEDTQRPSGVPDRFS-GSFDSSSNSASLTISGLKTEDEADYYCQSYHSSSH-AVVFGGGTKLTVL
Doria-Rose_2015_Light_Week59_CAP256-Week59-Light_iglblastn|146350|IGLV6-57*01|IGHJ6*02|0|162.8                                 -FMLTQSHSVSESPGKTVTISCTRSSGRIASNFVQWYQQRPGSSPTTIIYEFNQRPSGVPDRFS-GSFDSSSNSASLTISGLKTEDEADYYCQSFDTSN---QIFGGGTKLTVL
Doria-Rose_2015_Light_Week59_CAP256-Week59-Light_iglblastn|95517|IGLV6-57*01|IGHJ6*02|0|162.4                                  -FMLTQPHSVSESPGKTVTISCTRSSGRIASNFVQWYQQRPGSSPTTIIYEFNQRPSGVPDRFS-GSFDSSSNSASLTIFGLKTEDEADYYCQSFDTSN---QIFGGGTKLTVL
Schanz_2014_L_chain_159_wk213_Schanz_159_wk213_nucleotide_renamed_igblastn_Bulk|Query_490729|IGLV6-57*02|IGHJ1*01|0|172.0      -FMLTQPHSVSESPGKTVTISCTRSSGSIASNYVQWYQQRPGSAPTTVIYEDNQRPSGVPDRFS-GYIDSSSNSAYLTISGLKTEDEADYYCQSYDSSN--HVVFGGGTKLTVL
Schanz_2014_L_chain_159_wk213_Schanz_159_wk213_nucleotide_renamed_igblastn_Bulk|Query_281464|IGLV6-57*02|IGHJ1*01|1|171.8      -FMLTQPHSVSASPGKTVIISCTGSSGSSASNYVQWYQQRPGSAPITVIYEDNQRPSGVPDRFS-GSFDSSSNSASLTISGLKTEDEADYYCQSYDGNN--HVVFGGGTKLTVL
Schanz_2014_L_chain_159_wk213_Schanz_159_wk213_nucleotide_renamed_igblastn_Bulk|Query_386426|IGLV6-57*02|IGHJ1*01|1|170.8      --MLSQPPSVSESPGKTVTISCTGTSGAIASNYVQWYQQRPGSAPTTVIYEGNQRPSGVPDRFS-GSFDSSSNSASLIISGLKTEDEADYYCQSYDSTG--W-VFGGGTKLTVL
Schanz_2014_L_chain_159_wk213_Schanz_159_wk213_nucleotide_renamed_igblastn_Bulk|Query_56671|IGLV6-57*02|IGHJ1*01|2|167.4       -FMLTQPQSVSESPGKTITISCIGSNGNIGANYVQWYQQRPGSAPTTVIYEDHHRPSGVPHRFS-GLIDSSSNSASLIISDLKTEDEADYYCQSYDS--NNHWVFGGGTKLTVL
Schanz_2014_L_chain_159_wk213_Schanz_159_wk213_nucleotide_renamed_igblastn_Bulk|Query_42984|IGLV6-57*02|IGHJ1*01|1|166.6       -FMLTQPHSVSESPGKTVTISCTRSSGSIASDYVHWYQQRPGSAPTTVIYEDHHRPSGVPHRFS-GLIDSSSNSASLIISELKTEDEADYYCQSYDSDN--HWVFGGGTKLTVL
Schanz_2014_L_chain_159_wk213_Schanz_159_wk213_nucleotide_renamed_igblastn_Bulk|Query_601954|IGLV6-57*02|IGHJ1*01|2|165.0      -FMLTQPQSVSESPGKMITISCIGSNGNIGANYVQWYQQRPGSAPTTVIYEDHHRPSGVPHRFS-GLIDSSSNSASLIISELKTEDEADYYCQSYDS--DNHWVFGGGTKLTVL
Schanz_2014_L_chain_159_wk213_Schanz_159_wk213_nucleotide_renamed_igblastn_Bulk|Query_59307|IGLV6-57*02|IGHJ1*01|1|164.0       --MLTQPHSVSESPGKTVTISCTRSGGGTASDSVQWYQQRPGSAPTTVIYDSYQRPSGVPSRFS-GSFDRSSNSASLTISGLKTEDEADYYCQSYDSS--NHVVFGGGTKLTVL
Schanz_2014_L_chain_159_wk213_Schanz_159_wk213_nucleotide_renamed_igblastn_Bulk|Query_633744|IGLV6-57*02|IGHJ1*01|2|159.7      -FMLTQPQSVSESPGKTITISCTRSGGGTASDSVQWYQQRPGSAPTTVIYDSYQRPSGVPSRFS-GSFDRSSNSASLTISGLKTEDEADYYCQSYDSN--NPAVFGGGTKVTVL
Schanz_2014_L_chain_159_wk213_Schanz_159_wk213_nucleotide_renamed_igblastn_Bulk|Query_590272|IGLV6-57*02|IGHJ1*01|1|159.4      -FMLTQPHSVSESPGKTITISCTRSGGGTASDSVQWYQQRPGSAPTTVIYDSYQRPSGVPSRFS-GSFDRSSNSASLTISGLKSEDEADYYCQSYDSN--NPAVFGGGTKVTVL
Schanz_2014_L_chain_159_wk213_Schanz_159_wk213_nucleotide_renamed_igblastn_Bulk|Query_496664|IGLV6-57*02|IGHJ1*01|2|159.1      -FMLTQPQSVSESPGKTITISCTRSGGGTASDSVQWYQQRPGSAPTTVIYDSYQRPSGVPSRFS-GSFDRSSNSASLTIAGLKTEDEADYYCQSYDSN--NPAVFGGGTKLTVL
Schanz_2014_L_chain_159_wk213_Schanz_159_wk213_nucleotide_renamed_igblastn_Bulk|Query_157763|IGLV6-57*02|IGHJ1*01|2|159.0      --MLTQPQSVSESPGKTITISCTRSGGGTASDSVQWYQQRPGSAPTTVIYDSYQRPSGVPSRFS-GSFDRSSNSASLTISGLKTEDEADYYCQSYDAN--NPAVFGGGTKLTVL
Schanz_2014_L_chain_159_wk213_Schanz_159_wk213_nucleotide_renamed_igblastn_Bulk|Query_276927|IGLV6-57*02|IGHJ1*01|3|158.4      -FMLTQPQSVSASPGKTITISCTRSGGGTASDSVQWYQQRPGSAPTTVIYDSYQRPSGVPGRFS-GSFDRSSNSASLTISGLMTEDEADYYCQSYDSN--NPAVFGGGTKLTVL
Schanz_2014_L_chain_159_wk213_Schanz_159_wk213_nucleotide_renamed_igblastn_Bulk|Query_6684|IGLV6-57*02|IGHJ1*01|2|157.8        -FMLTQPQSVSESPGKTITISCTRSGGGTASDSVQWYQQRPGSAPTTVIYDSYQRPSGVPSRFS-GSFDRSSNSASLTISGLKTEDEADYYCQSYEYN--NPAVFGGGTKLTVL
Schanz_2014_L_chain_159_wk213_Schanz_159_wk213_nucleotide_renamed_igblastn_Bulk|Query_125670|IGLV6-57*02|IGHJ1*01|3|157.6      -FMLTQPQSVSESPGKTITISCIGSNGNIGANYVQWYQQRPGSAPTTVIYEDHHRPSGVPHPFS-GLIDSSSNSASLIISELQTEDEADYYCQSYDS--DNHRVFGGGTKLPVL
Schanz_2014_L_chain_159_wk213_Schanz_159_wk213_nucleotide_renamed_igblastn_Bulk|Query_37811|IGLV6-57*02|IGHJ1*01|1|156.7       -FMLTQPLSVSESPGKTITISCTRSGGGTASDSVQWYQQRPGSAPTTVIYDSYQRPYGVPSRFS-GSFDRSSNSASLTISGLKTEDEADYYCQSYDSS--TYVVFGGGTKLTVL
Schanz_2014_L_chain_159_wk213_Schanz_159_wk213_nucleotide_renamed_igblastn_Bulk|Query_38203|IGLV6-57*02|IGHJ1*01|3|155.8       -FMLTQPQSVSESPGKTITISCTRSGGGTASDSVQWYQQRPGSASTTVIYDSYQRPSGVPSRFS-GSFDRSSNSASLTISGLMTEDEADYYCQSYDSN--NPAVFGGGTKLTVL
Schanz_2014_L_chain_159_wk213_Schanz_159_wk213_nucleotide_renamed_igblastn_Bulk|Query_78948|IGLV6-57*02|IGHJ1*01|2|155.6       -FMLTQPQSVSESPGKTITISCTRSGGGTASDSVQWYQQRPGSAPTTVIYDSYQRPSGVPSRFS-GSFDRSSNSASLTISGLKTEDEADYYCQSSDRY--KGKVFGGGTKVTVL
Schanz_2014_L_chain_159_wk213_Schanz_159_wk213_nucleotide_renamed_igblastn_Bulk|Query_76848|IGLV6-57*02|IGHJ1*01|3|155.6       -FMLTQPQSVSESPGKTITISCTRSGGGTASDSVQWYQQRPGSAPTTVIYDSYQRPSGVPSRFS-GFFDRSSNSASLTISGLMTEDEADYYCQSYDSN--NPAVFGGGTKLTVL
Schanz_2014_L_chain_159_wk213_Schanz_159_wk213_nucleotide_renamed_igblastn_Bulk|Query_86004|IGLV6-57*02|IGHJ1*01|4|155.6       -FMLTQPQSVSESPGKTITISCTRSGGGTASDSVQWYQQRPGSAPTTVIYDSYQRPSGVPSRFS-GSFDRSSNSASLTISGLMTEDEADDYCQSYDSN--NHVVFGGGTKLTVL
Schanz_2014_L_chain_159_wk213_Schanz_159_wk213_nucleotide_renamed_igblastn_Bulk|Query_75903|IGLV6-57*02|IGHJ1*01|3|155.5       -FMLTQPQSVSESPGKTITISCTRSGGGTASDSVQWYQQRPGSAPTTVIYDSYQRPSGVPSRFS-GSFDRSSNSASLTISGLMTEDEADYYCQSYDSN--NPAVLGGGTKLTVL
Schanz_2014_L_chain_159_wk213_Schanz_159_wk213_nucleotide_renamed_igblastn_Bulk|Query_233649|IGLV6-57*02|IGHJ1*01|2|154.3      -FMLTQPLSVSESPGKTITISCTRSGGGTASDSVQWYQQRPGSAPTTVIYDSYQRPYGVPSRFS-GSFDRSSNSASLTISGLMTEDEADYYCQSYDSN--NPAVFGGGTKLTVL
Schanz_2014_L_chain_159_wk213_Schanz_159_wk213_nucleotide_renamed_igblastn_Bulk|Query_37241|IGLV6-57*02|IGHJ1*01|2|154.3       -FMLTQPQSVSESPGKTITISCTRSGGGTASDSVQWYQQRPGSAPTTVIYDSYQRPSGVPSRFS-GSFDRSSNSASLTISGLKTEDEADYYCQSSDDD--DPGLFGGGTKLTVL
Schanz_2014_L_chain_159_wk213_Schanz_159_wk213_nucleotide_renamed_igblastn_Bulk|Query_270596|IGLV6-57*02|IGHJ1*01|0|154.2      -FMLTQPHSVSESPGKTATISCTRSSGNIADSCVQWYQQRPGSAPTSVLYGESQRPSGVPDRFS-GFIDRSSNSASLTISGLETEDEAVYFCQSTDA--DHPGVFGGGTKLTVL
Schanz_2014_L_chain_159_wk213_Schanz_159_wk213_nucleotide_renamed_igblastn_Bulk|Query_169061|IGLV6-57*02|IGHJ1*01|2|153.8      --MLTQPLSVSESPGKTITISCTRSGGGTASDSVQWYQQRPGSAPTTVIYDSYQRPYGVPSRFS-GSFDRSSNSASLTISGLMTEDEADYYCQSYDSN--NPAVFGGGTKLTVL
Schanz_2014_L_chain_159_wk213_Schanz_159_wk213_nucleotide_renamed_igblastn_Bulk|Query_550333|IGLV6-57*02|IGHJ1*01|2|153.2      ---LTQPLSVSESPGKTITISCTRSGGGTASDSVQWYQQRPGSAPTTVIYDSYQRPYGVPSRFS-GSFDRSSNSASLTISGLMTEDEADYYCQSYDSN--NPAVFGGGTKLTVL
Schanz_2014_L_chain_159_wk213_Schanz_159_wk213_nucleotide_renamed_igblastn_Bulk|Query_58990|IGLV6-57*02|IGHJ1*01|2|153.0       -FMLTQPQSVSESPGKTITISCTRSGGGTASDSVQWYQQRPGSAPTTVIYDSYQRPYGVPSRFS-GSFDRSSNSASLTISGLETEDEADYYCQSYDIS--TPGIFGGGTKLTVL
Schanz_2014_L_chain_159_wk213_Schanz_159_wk213_nucleotide_renamed_igblastn_Bulk|Query_721453|IGLV6-57*02|IGHJ1*01|2|153.0      -FMLTQPQSVSESPGKTITISCTRSGGGTASDSVQWYQQRPGSAPTTVIYDSYQRPSGVPSRFS-GSFDRSSNSASLTISGLETEDEADYFCHSSDGL--NLGVFGGGTKLTVL
Schanz_2014_L_chain_159_wk213_Schanz_159_wk213_nucleotide_renamed_igblastn_Bulk|Query_561679|IGLV6-57*02|IGHJ1*01|2|152.6      -FMLTQPLSVSESPGKTITISCTRSGGGTASDSVQWYQQRPGSAPTTVIYDSYQRPYGVPSRFS-GSFDRSSNSASLTISGLMTEDEADYYCQSYDD---TNRVFGGGTKLTVL
Schanz_2014_L_chain_159_wk213_Schanz_159_wk213_nucleotide_renamed_igblastn_Bulk|Query_69149|IGLV6-57*02|IGHJ1*01|2|152.3       -FMLTQPLSVSESPGKTITISCTRSGGGTASDSVQWYQQRPGSAPTTVIYDSYQRPYGVPSRFS-GSFDRSSNSASLTISGLMTEDEADYYCQSYDPN--NPAVFGGGTKLTVL
Schanz_2014_L_chain_159_wk213_Schanz_159_wk213_nucleotide_renamed_igblastn_Bulk|Query_326265|IGLV6-57*02|IGHJ1*01|4|150.3      -FMLTQPQSVSESPGKTITISCTRSGGGTASDSVQGYQQRPGSAPTTVIYDSYQRPSGVPGRFS-GSFDRSSNSASLTISGLMTEDEADYYCQSYDSN--NPAVFGGGTKLTVL
Schanz_2014_L_chain_159_wk213_Schanz_159_wk213_nucleotide_renamed_igblastn_Bulk|Query_288581|IGLV6-57*02|IGHJ1*01|1|148.4      -FMLTQPLSVSESPGKTITISCTRSGGGTASDSVQWYQQRPGSAPTTVIYDSYQRPYGVPSRFS-GSFDRSSNSASLTISGLETEDEADYFCHSCDGR--SLGVFGGGTKLTVL
Schanz_2014_L_chain_159_wk213_Schanz_159_wk213_nucleotide_renamed_igblastn_Bulk|Query_463058|IGLV6-57*02|IGHJ1*01|2|147.8      --MLTQPLSVSESPGKTITISCTRSGGGTASDSVQWYQQRPGSAPTTVIYDSYQRPYGVPSRFS-GSFDRSSNSASLTISGLMTEDEADYYCHSSDGL--NLGVFGGGTKLTVL
Schanz_2014_L_chain_159_wk94_Schanz_159_wk94_nucleotide_renamed_igblastn_Bulk|Query_429569|IGLV6-57*02|IGHJ1*01|0|166.2        -FMLTQPHSVSESPGKTVTISCTRSSGSIASNFVQWYQQRPGSAPTTVIYEDNQRPSGVPDRFS-GFIDSSSNSASLTISGLRSEDEADYYCQSYDARN---QVFGGGTKVTVL
Zhou_2013_IAVI74_mix2_2_iglblastn|200680|IGLV6-57*01|IGHJ3*02|1|167.5                                                          -FMLTQPHSVSESPGKTITISCTRSGGDIVSYYVQWYQQRPGQSPTAVIYEDDKRPSGVPDRFS-GSIDKSSNSAFLTISGLRTEDEADYYCQSYDS--KN-QVFGGGTKLTVL
Zhou_2013_IAVI74_mix2_2_iglblastn|1008686|IGLV6-57*01|IGHJ3*02|1|167.0                                                         --MLTQPHSVSESPGKTITISCTRSGGDIVSYYVQWYQQRPGQSPTAVIYEDDKRPSGVPDRFS-GSIDKSSNSAFLTISGLRTEDEADYYCQSYDS--KN-QVFGGGTKLTVL
Zhou_2013_IAVI74_mix2_2_iglblastn|33401|IGLV6-57*01|IGHJ3*02|1|165.7                                                           -FMLTQPHSVSESPGKTVTISCTRSSGSITSNYVQWYQQRPGSSPTIVIFGDKERPSGVPGRFS-GFIDSSSNSASLTISGLKTEDEADYYCQSYDSSSL-SVIFGGGTKLTVL
Zhou_2013_IAVI74_mix2_2_iglblastn|905224|IGLV6-57*01|IGHJ3*02|2|164.0                                                          -FMLTQPHSVLESPGKTITISCTRSGGDIVSYYVQWYQQRPGQSPTAVIYEDDKRPSGVPDRFS-GSIDKSSNSAFLTISGLRTEDEADYYCQSYDS--KN-QVFGGGTKLTVL
Zhou_2013_IAVI74_mix2_2_iglblastn|357841|IGLV6-57*01|IGHJ3*02|2|162.3                                                          -FMLTQPHSVSESPGKTVTISCTRSSGSITSNYVQWYQQRPGSSPTIVIFEDKERPSGVPGRFS-GFIDSSSNSASLTISGLKTEDEADYYCQSYDSSSL-SVIFGGGTKPTVL
Zhu_2013_Light_Donor_C38_Run4_iglblastn|180696|IGLV6-57*02|IGHJ3*02|0|173.9                                                    -FMLTQPHSVSESPGKTVTISCTGSSGSVASNYVQWYQQRPGSAPTTVIYEDNKRPSGVPDRFS-ASIDKSSNSASLTISGLKTEDEADYYCQSYSNN---YWVFGGGTKLTVL
Zhu_2013_Light_Donor_C38_Run4_iglblastn|134389|IGLV6-57*01|IGHJ3*02|1|166.1                                                    -FMLTQPKSVSESPGKTVTISCTRSSGGIGGYFVYWYQQRPGSSPTTVIYEDDQRPSGVPDRFS-GSIDKSSNSASLIISGVQTEDEADYYCQSYDS--IN-WVFGGGTRLTVL
Zhu_2013_Light_Donor_C38_Run4_iglblastn|11386|IGLV6-57*01|IGHJ3*02|2|164.4                                                     --MLTQPKSVSQSPGKTVTISCTRSSGGIGGYFVYWYQQRPGSSPTTVIYEDDQRPSGVPDRFS-GSIDKSSNSASLIISGVQTEDEADYYCQSYGS--NK-RVFGGGTKLTVL
Zhu_2013_Light_Donor_C38_Run5_iglblastn|160597|IGLV6-57*02|IGHJ3*02|0|170.9                                                    -FMLTQPHSVSESPGKTVTISCTGSSGSVASNYVQWYQQRPGSAPTTVIYEDNKRPSGVPDRFS-ASIDKSSNSASLTISGLKTEDEAAYYCQSYSNN---YWVFGGGTKVTVL
Zhu_2013_Light_Donor_C38_Run5_iglblastn|9682|IGLV6-57*01|IGHJ3*02|1|166.1                                                      -FMLTQPKSVSESPGKTVTISCTRSSGGIGGYFVYWYQQRPGSSPTTVIYEDDQRPSGVPDRFS-GSIDKSSNSASLIISGVQTEDEADYYCQSYDS--IN-WVFGGGTRLTVL
Zhu_2013_Light_Donor_C38_Run5_iglblastn|156659|IGLV6-57*01|IGHJ3*02|3|159.0                                                    -FMLTQPNSISDYPGKTVSISCTRSSGNIGSSFVYWYQQRPGSSPTTVIYEDDQRPSGVPDRFS-GSIDKSSNSAYLIISGLKNEDEADYYCQSYDS--IN-WVFGGGTKVTVL
Zhu_2013_Light_Donor_C38_Run6_iglblastn|24434|IGLV6-57*02|IGHJ3*02|0|173.9                                                     -FMLTQPHSVSESPGKTVTISCTGSSGSVASNYVQWYQQRPGSAPTTVIYEDNKRPSGVPDRFS-ASIDKSSNSASLTISGLKTEDEADYYCQSYSNN---YWVFGGGTKLTVL
Zhu_2013_Light_Donor_C38_Run6_iglblastn|31023|IGLV6-57*02|IGHJ3*02|0|170.9                                                     -FMLTQPHSVSESPGKTVTISCTGSSGSVASNYVQWYQQRPGSAPTTVIYEDNKRPSGVPDRFS-ASIDKSSNSASLTISGLKTEDEAAYYCQSYSNN---YWVFGGGTKVTVL
Zhu_2013_Light_Donor_C38_Run6_iglblastn|99581|IGLV6-57*01|IGHJ3*02|1|163.7                                                     -FMLTQPHSVSESPGKTVTISCTRSSGSIASNYVQWYQQRPGSSPTTVIYEDDQRPSGVPDRFS-GSIDKSSNSAYLIISGLKNEDEADYYCLSYDATD---WVFGGGTKLTVL
Zhu_2013_Light_Donor_C38_Run6_iglblastn|138731|IGLV6-57*01|IGHJ3*02|1|162.5                                                    --MLTQPKSVSESPGKTVTISCTRSSGGIGGYFVYWYQQRPGSSPTTVIYEDDQRPSGVPDRFS-GSIDKSSNSASLTISGLKPEDEADYYCQSYDD--SI-RVFGSGTKVTVL
Zhu_2013_Light_Donor_C38_Run6_iglblastn|14298|IGLV6-57*01|IGHJ3*02|3|159.0                                                     -FMLTQPNSISDYPGKTVSISCTRSSGNIGSSFVYWYQQRPGSSPTTVIYEDDQRPSGVPDRFS-GSIDKSSNSAYLIISGLKNEDEADYYCQSYDS--IN-WVFGGGTKVTVL
Zhu_2013_Light_Donor_C38_Run6_iglblastn|190405|IGLV6-57*02|IGHJ3*02|2|151.0                                                    --ILTQPQSVSESPGKTVTISCTGRGGSFASNYVQWYQQRPGGVPKVVIYEDDLRPSDVPDRFS-GYVDTSSNSASLSISGLKTEDEAVYYCQSYDR--V-EVVFGTGTKLTVL
Zhu_2013_Light_Donor_C38_Run7_iglblastn|564877|IGLV6-57*02|IGHJ3*02|0|160.8                                                    -FMLTQPHSVSESPGKTVTISCTRSSGSIASDSLQWYQQRPGSAPTTVIFEGDQRPSGVPDRFS-GSVDNSSNSASLTISGLKAEDEAVYYCQSYDITD--RGVFGGGTKLTVL
                                                                                                                                   :*  *:   **.   : *    *      :  .* **      ::     *   *        .* * .** * *  :  :***  :* :                    
```
