## Supplementary material for "Hiding in plain sight: structure and sequence analysis reveals the importance of the antibody DE loop for antibody-antigen binding": lambda_insertions_w_IGLV7-43.fasta.clu

```
CLUSTAL O(1.2.1) multiple sequence alignment


Hu_IGLV7-43*01                                                                                     QTVVTQEPSLTVSPGGTVTLTCASSTGAVTSGYYPNWFQQKPGQAPRALIYSTSNKHSWTPARFSGS-LLGGKAALTLSGVQPEDEAEYYCLLYYGGAQ-------------
Doria-Rose_2015_Light_Week16_CAP256-Week16-Light_iglblastn|74351|IGLV7-43*01|IGHJ6*02|3|144.3      QTVVTQEPSLTVSPGGTVTLTCASSTGAVTSGYFPNWFQQKPGQAPRSLIYSTNNKHSWTPARFSRPPSVGDKLALTLSGVQPEDEADYYCLLYYGGAQKGVFGGGTKLTVL
                                                                                                   *********************************:*************:*****.***********    :* * *************:***********             
```
