## Supplementary material for "Hiding in plain sight: structure and sequence analysis reveals the importance of the antibody DE loop for antibody-antigen binding": lambda_insertions_w_IGLV7-46.fasta.clu

```
CLUSTAL O(1.2.1) multiple sequence alignment


Hu_IGLV7-46*01                                                                   QAVVTQEPSLTVSPGGTVTLTCGSSTGAVTSGHYPYWFQQKPGQAPRTLIYDTSNKHSWTPARFSGSLLGGKAAL-TLSGAQPEDEAEYYCLLSYSGAR-----------
Hu_IGLV7-46*02                                                                   QAVVTQEPSLTVSPGGTVTLTCGSSTGAVTSGHYPYWFQQKPGQAPRTLIYDTSNKHSWTPARFSGSLLGGKAAL-TLLGAQPEDEAEYYCLLSYSGAR-----------
Zhu_2013_Light_Donor_C38_Run5_iglblastn|184539|IGLV7-46*01|IGHJ3*02|9|131.4      QAVVTQEPSLTVSPGGTVTLTCDSSTGAVTSGHYPYWFQQKPGQAPKTLIYDTSNKHSWTPARFSGSLLGGESCPDPFRVAQPEDEAEYYCLLSYSGAVVFGGGTKLTVL
Zhu_2013_Light_Donor_C38_Run5_iglblastn|179361|IGLV7-46*01|IGHJ3*02|8|129.6      QVVVTQEPSLTVSPGGTVTLTCGSSSGAVTSGHYPYWYQQKPGQAPRTLIYDVYNKNSWTPARFSGSLLGGESCPDPFRVAQPEDEAEYYCSLSYSGNGVFGGGTKLTVL
                                                                                 *.******************** **:***********:********:*****. **.**************::.   :  *********** *****             
```
