## Supplementary material for "Hiding in plain sight: structure and sequence analysis reveals the importance of the antibody DE loop for antibody-antigen binding": lambda_insertions_w_IGLV8-61.fasta.clu

```
CLUSTAL O(1.2.1) multiple sequence alignment


Hu_IGLV8-61*01                                                                                        QTVVTQEPSFSVSPGGTVTLTCGLSSGSVSTSYYPSWYQQTPGQAPRTLIYSTNTRSSGVPDRFS-GSILGNKAALTITGAQADDESDYYCVLYMGSGI-----------
Hu_IGLV8-61*02                                                                                        QTVVTQEPSFSVSPGGTVTLTCGLSSGSVSTSYYPSWYQQTPGQAPRTLIYSTNTRSSGVPDCFS-GSILGNKAALTITGAQADDESDYYCVLYMGSGI-----------
Hu_IGLV8-61*03                                                                                        QTVVTQEPSFSVSPGGTVTLTCGLSSGSVSTSYYPSWYQQTPGQAPRTLIYSTNTRSSGVPDRFS-GSILGNKAALTITGAQADDESDYYCVLYMGSGI-----------
Doria-Rose_2015_Light_Week206_CAP256-Week206-Light_iglblastn|269261|IGLV8-61*02|IGHJ6*02|8|110.1      QTVVTQEPSFSVSPGGTVTLTCGLNSGSVSTPYYPSWYKQTPGQPPRTLIYNTNIRSSGVPSIASLAPSLGTKLPSPSRGPEADDESDYYCMLYVLSGWVFGGGTKLTVL
                                                                                                      ************************.****** ******:***** ******.** ******.  * .  **.*      * :*********:**: **            
```
