## Supplementary material for "Hiding in plain sight: structure and sequence analysis reveals the importance of the antibody DE loop for antibody-antigen binding": ig_heavy.hmm

```
HMMER3/b [3.0 | March 2010]
NAME  ig_heavy_new_stockholm
LENG  116
ALPH  amino
RF    no
CS    no
MAP   yes
DATE  Mon Oct 15 13:02:18 2012
NSEQ  2505
EFFN  1.237478
CKSUM 3613715588
STATS LOCAL MSV       -9.6694  0.71414
STATS LOCAL VITERBI  -10.4652  0.71414
STATS LOCAL FORWARD   -4.0545  0.71414
HMM          A        C        D        E        F        G        H        I        K        L        M        N        P        Q        R        S        T        V        W        Y   
            m->m     m->i     m->d     i->m     i->i     d->m     d->d
  COMPO   2.54303  3.93191  3.05726  2.73724  3.48430  2.80007  3.87354  2.97362  2.68468  2.53899  3.65819  3.15006  3.56605  2.97583  3.00820  2.43661  2.68187  2.64653  4.00035  3.29553
          2.68617  4.42225  2.77520  2.73123  3.46354  2.40513  3.72494  3.29354  2.67741  2.69354  4.24690  2.90347  2.73740  3.18146  2.89801  2.37886  2.77519  2.98518  4.58477  3.61503
          0.08947  3.88148  2.73394  0.57816  0.82309  0.00000        *
      1   2.82705  5.32496  2.44614  1.66936  4.63661  3.33685  3.72128  4.11671  2.53734  3.58406  4.40262  2.85911  3.89539  1.71742  3.00658  2.77908  3.08341  3.67296  5.76291  4.33977      2 - -
          2.68618  4.42225  2.77519  2.73123  3.46354  2.40513  3.72494  3.29354  2.67741  2.69355  4.24690  2.90347  2.73739  3.18146  2.89801  2.37887  2.77519  2.98518  4.58477  3.61503
          0.02139  4.25133  4.97368  0.61958  0.77255  0.44258  1.02827
      2   2.75389  4.33102  3.91822  3.28743  3.47594  3.81752  4.15861  2.30015  3.23607  2.39655  3.42348  3.70575  4.21840  3.16589  3.50757  3.12551  3.02115  1.19853  5.03454  3.81916      3 - -
          2.68618  4.42225  2.77519  2.73123  3.46354  2.40513  3.72494  3.29354  2.67741  2.69355  4.24690  2.90347  2.73739  3.18146  2.89801  2.37887  2.77519  2.98518  4.58477  3.61503
          0.02016  4.30982  5.03217  0.61958  0.77255  0.48460  0.95697
      3   2.74131  5.07135  3.03278  2.48916  4.38365  3.51111  3.44394  3.80680  2.11133  3.31958  4.04865  2.98674  3.89338  1.60638  2.67137  2.57814  2.83783  3.44871  5.47247  4.14552      4 - -
          2.68618  4.42225  2.77519  2.73123  3.46354  2.40513  3.72494  3.29354  2.67741  2.69355  4.24690  2.90347  2.73739  3.18146  2.89801  2.37887  2.77519  2.98518  4.58477  3.61503
          0.02069  4.31140  4.95259  0.61958  0.77255  0.48562  0.95533
      4   3.23587  4.66038  4.68310  4.15426  3.25279  4.28996  4.69834  2.35630  3.93725  0.77251  3.08896  4.39048  4.58953  4.16672  4.06294  3.71758  3.48907  2.20583  5.21185  4.04998      5 - -
          2.68618  4.42225  2.77519  2.73123  3.46354  2.40513  3.72494  3.29354  2.67741  2.69355  4.24690  2.90347  2.73739  3.18146  2.89801  2.37887  2.77519  2.98518  4.58477  3.61503
          0.02143  4.31101  4.85570  0.61958  0.77255  0.48612  0.95453
      5   2.67854  4.77743  3.11707  2.50218  3.99827  3.51738  3.68614  3.38401  2.27368  2.77904  3.83713  3.08227  3.90608  2.06345  2.86824  2.74338  2.91374  2.19752  5.28626  3.98543      6 - -
          2.68618  4.42225  2.77519  2.73122  3.46354  2.40513  3.72494  3.29354  2.67741  2.69355  4.24690  2.90347  2.73739  3.18146  2.89801  2.37887  2.77519  2.98518  4.58477  3.61503
          0.02390  4.10822  4.93635  0.60164  0.79388  0.48432  0.95741
      6   2.87554  5.35362  2.59614  1.44091  4.67539  3.41363  3.77258  4.14525  2.54073  3.63060  4.44725  2.91601  3.93244  1.81213  2.98926  2.83696  3.13766  3.70401  5.79077  4.38424      8 - -
          2.68618  4.42225  2.77519  2.73123  3.46354  2.40513  3.72494  3.29354  2.67741  2.69355  4.24690  2.90347  2.73739  3.18146  2.89801  2.37887  2.77519  2.98518  4.58477  3.61503
          0.02014  4.31090  5.03325  0.61958  0.77255  0.48518  0.95603
      7   2.54196  4.39645  3.45989  2.96198  3.88854  3.33532  3.98843  3.36158  2.89641  3.03081  3.90057  3.32053  3.56577  3.24773  3.26129  1.16688  2.82194  3.03048  4.26878  4.01337      9 - -
          2.68618  4.42225  2.77519  2.73123  3.46354  2.40513  3.72494  3.29354  2.67741  2.69355  4.24690  2.90347  2.73739  3.18146  2.89801  2.37887  2.77519  2.98518  4.58477  3.61503
          0.02013  4.31156  5.03391  0.61958  0.77255  0.48576  0.95510
      8   2.78233  4.88316  2.82579  2.43643  4.43854  1.06554  4.01423  3.89018  2.86897  3.51422  4.37580  3.13695  3.98859  3.21926  3.22137  2.85731  3.14427  3.47469  5.49798  4.38817     10 - -
          2.68618  4.42225  2.77519  2.73123  3.46354  2.40513  3.72494  3.29354  2.67741  2.69355  4.24690  2.90347  2.73739  3.18146  2.89801  2.37887  2.77519  2.98518  4.58477  3.61503
          0.02021  4.31156  5.02122  0.61958  0.77255  0.48576  0.95510
      9   1.74797  4.45663  3.40629  2.99490  4.38410  1.77984  4.15635  3.80610  3.06635  3.41343  4.26672  3.32334  2.10102  3.37236  3.43342  2.50882  2.80647  3.30900  5.69373  4.43715     11 - -
          2.68618  4.42225  2.77519  2.73123  3.46354  2.40513  3.72494  3.29354  2.67741  2.69355  4.24690  2.90347  2.73739  3.18146  2.89801  2.37887  2.77519  2.98518  4.58477  3.61503
          0.02120  4.31148  4.88401  0.61958  0.77255  0.48569  0.95522
     10   2.76201  5.17834  2.56695  1.69508  4.54112  1.79596  3.78690  4.00196  2.63472  3.54314  4.34436  2.90594  3.90115  2.92127  3.10963  2.66510  2.99702  3.49825  5.72996  4.32726     12 - -
          2.68618  4.42225  2.77519  2.73123  3.46354  2.40513  3.72494  3.29354  2.67741  2.69355  4.24690  2.90347  2.73739  3.18146  2.89801  2.37887  2.77519  2.98518  4.58477  3.61503
          0.02015  4.31051  5.03285  0.61958  0.77255  0.48483  0.95659
     11   3.08143  4.48833  4.59756  4.08197  3.32626  4.26945  4.65224  2.16654  3.93030  1.00823  3.22075  4.29899  4.56150  4.12911  4.08273  3.48852  3.32574  1.76908  5.18794  4.02270     13 - -
          2.68618  4.42225  2.77519  2.73123  3.46354  2.40513  3.72494  3.29354  2.67741  2.69355  4.24690  2.90347  2.73739  3.18146  2.89801  2.37887  2.77519  2.98518  4.58477  3.61503
          0.02024  4.31156  5.01747  0.61958  0.77255  0.48576  0.95510
     12   2.59742  4.24527  3.75500  3.15687  3.12131  3.65913  3.96110  2.63370  2.61437  2.33213  3.26030  3.50424  4.06318  3.35762  3.26411  2.95126  2.88724  1.54267  4.86339  3.64944     14 - -
          2.68618  4.42225  2.77519  2.73123  3.46354  2.40513  3.72494  3.29354  2.67741  2.69355  4.24690  2.90347  2.73739  3.18146  2.89801  2.37887  2.77519  2.98518  4.58477  3.61503
          0.02060  4.31145  4.96526  0.61958  0.77255  0.48567  0.95525
     13   2.87222  5.25998  3.25900  2.64658  4.66756  3.65040  3.67371  4.06062  1.31472  3.51405  4.28905  3.11619  4.00919  2.03775  2.26680  2.88208  3.10869  3.69344  5.59375  4.33150     15 - -
          2.68618  4.42225  2.77519  2.73123  3.46354  2.40513  3.72494  3.29354  2.67741  2.69355  4.24690  2.90347  2.73739  3.18146  2.89801  2.37887  2.77519  2.98518  4.58477  3.61503
          0.02014  4.31110  5.03344  0.61958  0.77255  0.48536  0.95576
     14   2.48144  4.49036  3.40049  3.17147  4.29598  3.23643  4.26227  3.75094  3.19123  3.32663  4.36591  3.43087  0.96199  3.57019  3.49228  2.60895  2.97049  3.31355  5.71428  4.42591     16 - -
          2.68618  4.42225  2.77519  2.73123  3.46354  2.40513  3.72494  3.29354  2.67741  2.69355  4.24690  2.90347  2.73739  3.18146  2.89801  2.37887  2.77519  2.98518  4.58477  3.61503
          0.02013  4.31156  5.03391  0.61958  0.77255  0.48576  0.95510
     15   2.49427  4.49951  3.34001  2.95267  4.29657  1.33312  4.10577  3.74405  2.94279  3.39198  4.18633  3.29022  3.86469  3.32218  3.33965  1.97021  2.56910  3.29493  5.50819  4.35597     17 - -
          2.68618  4.42225  2.77519  2.73123  3.46354  2.40513  3.72494  3.29354  2.67741  2.69355  4.24690  2.90347  2.73739  3.18146  2.89801  2.37887  2.77519  2.98518  4.58477  3.61503
          0.02013  4.31156  5.03391  0.61958  0.77255  0.48576  0.95510
     16   2.21932  5.09641  2.73734  2.14566  4.41087  2.58641  3.63426  3.87502  2.38877  3.38670  4.15213  2.90424  3.82814  2.39184  2.70152  2.50538  2.83157  3.42907  5.55213  4.15966     18 - -
          2.68618  4.42225  2.77519  2.73123  3.46354  2.40513  3.72494  3.29354  2.67741  2.69355  4.24690  2.90347  2.73739  3.18146  2.89801  2.37887  2.77519  2.98518  4.58477  3.61503
          0.02013  4.31156  5.03391  0.61958  0.77255  0.48576  0.95510
     17   2.42168  4.35540  3.57183  3.15525  4.26768  3.19649  4.21630  3.69368  3.13113  3.35177  4.22411  3.40390  3.65302  3.45769  3.44047  1.15201  1.92118  3.24278  5.65436  4.41646     19 - -
          2.68618  4.42225  2.77519  2.73123  3.46354  2.40513  3.72494  3.29354  2.67741  2.69355  4.24690  2.90347  2.73739  3.18146  2.89801  2.37887  2.77519  2.98518  4.58477  3.61503
          0.02013  4.31156  5.03391  0.61958  0.77255  0.48576  0.95510
     18   3.07630  4.47154  4.63226  4.06244  3.28131  4.23383  4.60413  2.25607  3.90211  1.11777  3.01121  4.27829  4.51690  4.06218  3.92892  3.58648  3.31186  1.60009  5.12888  3.98445     20 - -
          2.68618  4.42225  2.77519  2.73123  3.46354  2.40513  3.72494  3.29354  2.67741  2.69355  4.24690  2.90347  2.73739  3.18146  2.89801  2.37887  2.77519  2.98518  4.58477  3.61503
          0.02013  4.31156  5.03391  0.61958  0.77255  0.48576  0.95510
     19   2.77534  5.09698  3.10623  2.51392  4.41938  3.50767  3.66822  3.85586  1.64806  3.37383  4.15046  3.02235  3.92307  2.77285  2.12162  2.23889  2.68933  3.49074  5.52396  4.20274     21 - -
          2.68618  4.42225  2.77519  2.73123  3.46354  2.40513  3.72494  3.29354  2.67741  2.69355  4.24690  2.90347  2.73739  3.18146  2.89801  2.37887  2.77519  2.98518  4.58477  3.61503
          0.02013  4.31156  5.03391  0.61958  0.77255  0.48576  0.95510
     20   3.32006  4.62771  5.06146  4.48896  3.25786  4.61362  4.95846  1.78330  4.35758  0.94608  2.77383  4.68289  4.69031  4.44536  4.40784  3.95724  3.53149  1.97391  5.28193  4.21334     22 - -
          2.68618  4.42225  2.77519  2.73123  3.46354  2.40513  3.72494  3.29354  2.67741  2.69355  4.24690  2.90347  2.73739  3.18146  2.89801  2.37887  2.77519  2.98518  4.58477  3.61503
          0.02013  4.31156  5.03391  0.61958  0.77255  0.48576  0.95510
     21   2.41902  4.37567  3.61572  3.23797  4.30303  3.17668  4.28984  3.64923  3.22608  3.43532  4.27801  3.44706  3.81383  3.54515  3.55870  1.12383  1.82561  3.23492  5.70568  4.47271     23 - -
          2.68618  4.42225  2.77519  2.73123  3.46354  2.40513  3.72494  3.29354  2.67741  2.69355  4.24690  2.90347  2.73739  3.18146  2.89801  2.37887  2.77519  2.98518  4.58477  3.61503
          0.02013  4.31156  5.03391  0.61958  0.77255  0.48576  0.95510
     22   2.67001  0.65362  4.46883  4.23357  4.18977  3.38093  4.83478  3.36941  3.99355  3.29062  4.36094  4.04845  4.14683  4.33943  4.01476  2.90717  3.13625  3.05051  5.68140  4.46556     24 - -
          2.68618  4.42225  2.77519  2.73123  3.46354  2.40513  3.72494  3.29354  2.67741  2.69355  4.24690  2.90347  2.73739  3.18146  2.89801  2.37887  2.77519  2.98518  4.58477  3.61503
          0.02013  4.31156  5.03391  0.61958  0.77255  0.48576  0.95510
     23   2.04542  4.83346  3.06599  2.49717  4.11068  3.44556  3.69735  3.49030  1.93460  3.11807  3.93691  3.02720  3.86552  2.83018  2.90962  2.57086  2.37886  3.04474  5.36770  4.03469     25 - -
          2.68618  4.42225  2.77519  2.73123  3.46354  2.40513  3.72494  3.29354  2.67741  2.69355  4.24690  2.90347  2.73739  3.18146  2.89801  2.37887  2.77519  2.98518  4.58477  3.61503
          0.02013  4.31156  5.03391  0.61958  0.77255  0.48576  0.95510
     24   1.65259  4.31796  3.52834  3.06475  3.33246  3.20727  3.95311  2.70411  3.00814  2.58091  3.48912  3.42807  3.94933  3.30799  3.34734  2.84573  2.75127  2.07552  4.98111  3.75478     26 - -
          2.68618  4.42225  2.77519  2.73123  3.46350  2.40513  3.72494  3.29354  2.67741  2.69355  4.24690  2.90347  2.73740  3.18146  2.89801  2.37887  2.77519  2.98518  4.58477  3.61503
          0.02649  3.93093  5.03391  0.58354  0.81627  0.48576  0.95510
     25   2.56363  4.55186  3.17900  2.79331  3.93221  3.38259  3.90943  3.42210  2.80501  3.09926  3.95230  3.21480  3.86291  3.14307  3.20854  1.23402  2.69137  3.09608  5.36338  3.68997     28 - -
          2.68618  4.42225  2.77519  2.73123  3.46354  2.40513  3.72494  3.29354  2.67741  2.69355  4.24690  2.90347  2.73739  3.18146  2.89801  2.37887  2.77519  2.98518  4.58477  3.61503
          0.02013  4.31156  5.03391  0.61958  0.77255  0.48576  0.95510
     26   2.56383  4.56426  3.09274  3.01891  4.64124  0.81625  4.35337  4.13564  3.29898  3.80338  4.65012  3.31493  3.94254  3.61363  3.59829  2.64271  3.05701  3.54784  5.95673  4.67284     29 - -
          2.68618  4.42225  2.77519  2.73123  3.46354  2.40513  3.72494  3.29354  2.67741  2.69355  4.24690  2.90347  2.73739  3.18146  2.89801  2.37887  2.77519  2.98518  4.58477  3.61503
          0.02013  4.31156  5.03391  0.61958  0.77255  0.48576  0.95510
     27   2.67937  4.34039  3.31216  3.01052  2.02469  3.06031  3.86661  2.79986  3.03021  2.52743  3.45157  3.42031  4.05111  3.31382  3.35301  2.89284  2.91574  2.59590  4.77082  2.32236     30 - -
          2.68618  4.42225  2.77519  2.73123  3.46354  2.40513  3.72494  3.29354  2.67741  2.69355  4.24690  2.90347  2.73739  3.18146  2.89801  2.37887  2.77519  2.98518  4.58477  3.61503
          0.02013  4.31156  5.03391  0.61958  0.77255  0.48576  0.95510
     28   2.54855  4.66007  3.10563  2.64994  4.00435  3.38082  3.80503  3.34283  2.64068  3.06230  3.89061  2.98123  3.84465  2.99189  3.02961  1.94654  1.80311  3.03979  5.34128  4.03569     31 - -
          2.68618  4.42225  2.77519  2.73123  3.46354  2.40513  3.72494  3.29354  2.67741  2.69355  4.24690  2.90347  2.73739  3.18146  2.89801  2.37887  2.77519  2.98518  4.58477  3.61503
          0.02013  4.31156  5.03391  0.61958  0.77255  0.48576  0.95510
     29   2.99537  4.36335  4.63834  4.06753  1.47513  4.14782  4.36899  2.07947  3.91970  1.70108  3.16875  4.16891  4.45229  4.06692  4.01458  3.44740  3.22991  2.20573  4.80267  3.44872     32 - -
          2.68618  4.42225  2.77519  2.73123  3.46354  2.40513  3.72494  3.29354  2.67741  2.69355  4.24690  2.90347  2.73739  3.18146  2.89801  2.37887  2.77519  2.98518  4.58477  3.61503
          0.02013  4.31156  5.03391  0.61958  0.77255  0.48576  0.95510
     30   2.63577  4.77041  3.03758  2.53974  4.04526  3.37863  3.70668  3.41265  2.47737  3.09438  3.88982  2.92606  3.77311  2.88567  2.92758  1.80033  2.14653  3.15047  5.34883  3.98776     33 - -
          2.68620  4.42228  2.77522  2.73126  3.46356  2.40514  3.72497  3.29357  2.67742  2.69358  4.24692  2.90344  2.73742  3.18149  2.89801  2.37873  2.77514  2.98521  4.58478  3.61505
          0.10906  2.33503  5.03391  0.56367  0.84192  0.48576  0.95510
     31   2.62663  4.98019  2.48006  2.36343  4.31069  2.89731  3.61515  3.67989  2.38858  3.33186  4.08966  2.62140  3.80743  2.75048  2.78026  2.01537  2.69601  3.36044  5.50764  4.03653     36 - -
          2.68618  4.42225  2.77519  2.73123  3.46354  2.40513  3.72494  3.29354  2.67741  2.69355  4.24690  2.90347  2.73739  3.18146  2.89801  2.37887  2.77519  2.98518  4.58477  3.61503
          0.02013  4.31156  5.03391  0.61958  0.77255  0.48576  0.95510
     32   2.50119  4.22504  3.47624  2.98099  3.20595  3.61330  3.65538  2.80941  2.92294  2.53660  3.31832  3.14203  4.00354  3.22733  3.25751  2.77546  2.80607  2.56378  4.90341  1.88234     37 - -
          2.68618  4.42225  2.77519  2.73123  3.46354  2.40513  3.72494  3.29354  2.67741  2.69355  4.24690  2.90347  2.73739  3.18146  2.89801  2.37887  2.77519  2.98518  4.58477  3.61503
          0.03008  4.31156  4.12150  0.61958  0.77255  0.48576  0.95510
     33   2.21798  4.20352  3.36093  2.87513  3.40654  2.82084  3.81350  2.85034  2.86501  2.55078  3.47084  3.20856  3.90212  3.17138  3.20958  2.74140  2.77995  2.60048  3.27045  2.73748     38 - -
          2.68618  4.42225  2.77519  2.73123  3.46354  2.40513  3.72494  3.29354  2.67741  2.69355  4.24690  2.90347  2.73739  3.18146  2.89801  2.37887  2.77519  2.98518  4.58477  3.61503
          0.02033  4.30181  5.02415  0.61958  0.77255  0.47732  0.96876
     34   2.86547  4.25450  4.58312  3.98928  3.13140  4.03599  4.34393  1.96921  3.82835  1.90260  1.78625  4.10924  4.36085  3.97907  3.91756  3.34540  3.08560  2.04480  3.11765  3.67617     39 - -
          2.68618  4.42225  2.77519  2.73123  3.46354  2.40513  3.72494  3.29354  2.67741  2.69355  4.24690  2.90347  2.73739  3.18146  2.89801  2.37887  2.77519  2.98518  4.58477  3.61503
          0.02013  4.31156  5.03391  0.61958  0.77255  0.48576  0.95510
     35   2.61503  4.88524  2.89335  2.35445  4.22663  3.08008  2.71165  3.62085  2.39628  3.26366  4.05328  2.46104  3.82812  2.73846  2.88396  2.11631  2.79450  3.34679  5.42573  3.93083     40 - -
          2.68618  4.42225  2.77519  2.73123  3.46354  2.40513  3.72494  3.29354  2.67741  2.69355  4.24690  2.90347  2.73739  3.18146  2.89801  2.37887  2.77519  2.98518  4.58477  3.61503
          0.02013  4.31156  5.03391  0.61958  0.77255  0.48576  0.95510
     36   3.59983  4.88517  4.53000  4.21861  2.85648  4.12544  4.14961  3.74972  3.82790  3.17272  4.37925  4.16350  4.64998  4.24274  3.85628  3.78666  3.92406  3.60375  0.57740  2.83231     41 - -
          2.68618  4.42225  2.77519  2.73123  3.46354  2.40513  3.72494  3.29354  2.67741  2.69355  4.24690  2.90347  2.73739  3.18146  2.89801  2.37887  2.77519  2.98518  4.58477  3.61503
          0.02013  4.31156  5.03391  0.61958  0.77255  0.48576  0.95510
     37   3.15584  4.47613  4.97621  4.44244  3.50681  4.56279  5.03383  1.55516  4.33545  2.17799  3.39559  4.59630  4.84347  4.55545  4.49747  3.92114  3.41730  0.92104  5.51795  4.19859     42 - -
          2.68618  4.42225  2.77519  2.73123  3.46354  2.40513  3.72494  3.29354  2.67741  2.69355  4.24690  2.90347  2.73739  3.18146  2.89801  2.37887  2.77519  2.98518  4.58477  3.61503
          0.02013  4.31156  5.03391  0.61958  0.77255  0.48576  0.95510
     38   3.17509  5.16148  3.67657  2.93231  4.76018  3.78509  3.70662  4.08339  1.61944  3.51372  4.35687  3.31379  4.14943  2.81088  1.10959  3.16199  3.32260  3.77909  5.50638  4.32041     43 - -
          2.68618  4.42225  2.77519  2.73123  3.46354  2.40513  3.72494  3.29354  2.67741  2.69355  4.24690  2.90347  2.73739  3.18146  2.89801  2.37887  2.77519  2.98518  4.58477  3.61503
          0.02013  4.31156  5.03391  0.61958  0.77255  0.48576  0.95510
     39   3.05600  5.25143  3.02398  2.65222  4.56169  3.61905  3.76575  4.03100  2.24336  3.47139  4.39949  3.15528  4.08523  1.09088  2.54405  3.04345  3.27193  3.69830  5.62834  4.33633     44 - -
          2.68618  4.42225  2.77519  2.73123  3.46354  2.40513  3.72494  3.29354  2.67741  2.69355  4.24690  2.90347  2.73739  3.18146  2.89801  2.37887  2.77519  2.98518  4.58477  3.61503
          0.02013  4.31156  5.03391  0.61958  0.77255  0.48576  0.95510
     40   1.97946  4.69077  3.13899  2.58751  3.60873  3.49442  3.70341  3.28435  2.51918  2.92691  3.50775  3.06710  3.06201  2.91265  2.64690  2.42380  2.69384  2.98581  5.19456  3.92552     45 - -
          2.68618  4.42225  2.77519  2.73123  3.46354  2.40513  3.72494  3.29354  2.67741  2.69355  4.24690  2.90347  2.73739  3.18146  2.89801  2.37887  2.77519  2.98518  4.58477  3.61503
          0.02013  4.31156  5.03391  0.61958  0.77255  0.48576  0.95510
     41   2.68563  4.74968  3.04217  2.75266  4.24282  3.38151  3.37324  3.74412  2.76443  3.34942  4.22025  3.17338  1.23397  3.17307  3.11405  2.66025  2.98804  3.36880  5.54796  4.22435     46 - -
          2.68618  4.42225  2.77519  2.73123  3.46354  2.40513  3.72494  3.29354  2.67741  2.69355  4.24690  2.90347  2.73739  3.18146  2.89801  2.37887  2.77519  2.98518  4.58477  3.61503
          0.02013  4.31156  5.03391  0.61958  0.77255  0.48576  0.95510
     42   2.73206  4.98152  2.70795  2.21997  4.41043  1.35203  3.86379  3.83280  2.70805  3.43556  4.26592  3.01253  3.90824  3.02570  3.13061  2.67955  3.06414  3.43612  5.54034  4.30576     47 - -
          2.68618  4.42225  2.77519  2.73123  3.46354  2.40513  3.72494  3.29354  2.67741  2.69355  4.24690  2.90347  2.73739  3.18146  2.89801  2.37887  2.77519  2.98518  4.58477  3.61503
          0.02013  4.31156  5.03391  0.61958  0.77255  0.48576  0.95510
     43   2.87107  5.24153  3.13242  2.53852  4.62742  3.57740  3.37271  4.04637  1.36909  3.50458  4.24384  2.73158  3.97074  2.28457  2.36700  2.84417  3.07083  3.66016  5.59615  4.29381     48 - -
          2.68618  4.42225  2.77519  2.73123  3.46354  2.40513  3.72494  3.29354  2.67741  2.69355  4.24690  2.90347  2.73739  3.18146  2.89801  2.37887  2.77519  2.98518  4.58477  3.61503
          0.02013  4.31156  5.03391  0.61958  0.77255  0.48576  0.95510
     44   2.56027  4.82706  2.97847  2.52657  4.25230  1.58508  3.78458  3.66893  2.45793  3.26423  4.08478  3.04568  3.90879  2.93165  2.69867  2.55145  2.94480  3.28444  5.49043  4.17001     49 - -
          2.68618  4.42225  2.77519  2.73123  3.46354  2.40513  3.72494  3.29354  2.67741  2.69355  4.24690  2.90347  2.73739  3.18146  2.89801  2.37887  2.77519  2.98518  4.58477  3.61503
          0.02013  4.31156  5.03391  0.61958  0.77255  0.48576  0.95510
     45   3.15770  4.58231  4.46279  3.94539  3.09219  4.20992  4.52189  2.50687  3.71665  0.77877  3.15846  4.19578  4.27874  3.98027  3.74226  3.56331  3.41123  2.56179  5.06512  3.82465     50 - -
          2.68618  4.42225  2.77519  2.73123  3.46354  2.40513  3.72494  3.29354  2.67741  2.69355  4.24690  2.90347  2.73739  3.18146  2.89801  2.37887  2.77519  2.98518  4.58477  3.61503
          0.02013  4.31156  5.03391  0.61958  0.77255  0.48576  0.95510
     46   2.97948  5.43826  2.47014  0.97081  4.74724  3.42248  3.85731  4.21049  2.59750  3.73837  4.54705  2.91499  3.99290  2.97116  3.15104  2.93689  3.27434  3.75419  5.90261  4.45345     51 - -
          2.68618  4.42225  2.77519  2.73123  3.46354  2.40513  3.72494  3.29354  2.67741  2.69355  4.24690  2.90347  2.73739  3.18146  2.89801  2.37887  2.77519  2.98518  4.58477  3.61503
          0.02013  4.31156  5.03391  0.61958  0.77255  0.48576  0.95510
     47   3.22077  4.53866  4.30709  3.82113  2.42558  3.97546  3.74571  3.19719  3.57296  2.66799  3.82145  3.86840  4.48952  3.84285  3.71231  3.42897  3.46036  3.02476  1.09677  2.31638     52 - -
          2.68618  4.42225  2.77519  2.73123  3.46354  2.40513  3.72494  3.29354  2.67741  2.69355  4.24690  2.90347  2.73739  3.18146  2.89801  2.37887  2.77519  2.98518  4.58477  3.61503
          0.02013  4.31156  5.03391  0.61958  0.77255  0.48576  0.95510
     48   3.18778  4.49232  5.04707  4.48884  3.41672  4.54200  4.95365  1.39022  4.36284  1.68987  2.39182  4.63834  4.79561  4.50196  4.45899  3.86551  3.42301  1.47871  5.34701  4.21852     53 - -
          2.68618  4.42225  2.77519  2.73123  3.46354  2.40513  3.72494  3.29354  2.67741  2.69355  4.24690  2.90347  2.73739  3.18146  2.89801  2.37887  2.77519  2.98518  4.58477  3.61503
          0.02013  4.31156  5.03391  0.61958  0.77255  0.48576  0.95510
     49   1.67197  4.32750  3.63348  3.37649  4.57707  1.16362  4.45554  4.00410  3.46402  3.66546  4.48981  3.49835  3.86019  3.72558  3.75838  2.16485  2.86226  3.34250  5.90891  4.70861     54 - -
          2.68618  4.42225  2.77519  2.73123  3.46354  2.40513  3.72494  3.29354  2.67741  2.69355  4.24690  2.90347  2.73739  3.18146  2.89801  2.37887  2.77519  2.98518  4.58477  3.61503
          0.02013  4.31156  5.03391  0.61958  0.77255  0.48576  0.95510
     50   2.44715  4.53223  3.02966  2.44892  3.59990  3.16170  3.59536  3.01858  2.60521  2.74017  3.63493  2.97914  3.91018  2.92606  2.63990  2.65883  2.73497  2.70334  3.99704  3.19363     55 - -
          2.68618  4.42225  2.77519  2.73123  3.46354  2.40513  3.72494  3.29354  2.67741  2.69355  4.24690  2.90347  2.73739  3.18146  2.89801  2.37887  2.77519  2.98518  4.58477  3.61503
          0.02013  4.31156  5.03391  0.61958  0.77255  0.48576  0.95510
     51   2.98890  4.38476  4.56223  4.01952  3.47527  4.20484  4.63973  0.98531  3.86363  2.28355  3.37542  4.18737  4.55931  4.14751  4.07553  3.43867  3.01134  1.83369  5.27535  4.01189     56 - -
          2.68618  4.42225  2.77519  2.73123  3.46354  2.40513  3.72494  3.29354  2.67741  2.69355  4.24690  2.90347  2.73739  3.18146  2.89801  2.37887  2.77519  2.98518  4.58477  3.61503
          0.02013  4.31156  5.03391  0.61958  0.77255  0.48576  0.95510
     52   2.62643  4.74690  2.82119  2.51354  3.82568  3.30594  3.58218  3.26324  2.46433  2.94762  3.84635  2.48475  3.86490  2.85523  2.75389  2.30976  2.81724  3.09040  4.18362  3.00139     57 - -
          2.68618  4.42225  2.77519  2.73123  3.46354  2.40513  3.72494  3.29354  2.67741  2.69355  4.24690  2.90347  2.73739  3.18146  2.89801  2.37887  2.77519  2.98518  4.58477  3.61503
          0.02281  4.31156  4.69502  0.61958  0.77255  0.48576  0.95510
     53   2.58147  4.67146  3.06075  2.57201  3.81159  3.26580  3.42045  3.24556  2.55667  2.91214  3.75858  2.90596  2.56014  2.87578  2.96501  2.40280  2.70970  2.98138  4.30546  3.13680     58 - -
          2.68618  4.42225  2.77519  2.73123  3.46354  2.40513  3.72494  3.29354  2.67741  2.69355  4.24690  2.90347  2.73739  3.18146  2.89801  2.37887  2.77519  2.98518  4.58477  3.61503
          0.22428  4.30893  1.67419  0.61958  0.77255  0.48345  0.95882
     54   2.54743  4.91150  2.65578  2.32320  4.15202  2.85612  3.53030  3.46332  2.24440  3.17606  3.96070  2.65687  3.77990  2.71533  2.78850  2.36710  2.80205  3.26897  5.40431  3.58105     59 - -
          2.68614  4.42226  2.77519  2.73125  3.46355  2.40514  3.72494  3.29355  2.67741  2.69357  4.24691  2.90340  2.73740  3.18148  2.89802  2.37886  2.77519  2.98519  4.58479  3.61500
          0.08187  2.65131  4.82182  0.64529  0.74341  0.36592  1.18273
     55   2.62624  4.99023  2.57071  2.38648  3.92747  2.56538  3.61800  3.64264  2.39284  3.27466  4.05875  2.54037  3.83579  2.75937  2.76894  2.22038  2.76996  3.36312  5.47736  3.92118     62 - -
          2.68618  4.42225  2.77519  2.73123  3.46354  2.40513  3.72494  3.29354  2.67741  2.69355  4.24690  2.90347  2.73739  3.18146  2.89801  2.37887  2.77519  2.98518  4.58477  3.61503
          0.02013  4.31147  5.03382  0.61958  0.77255  0.48569  0.95522
     56   2.65187  4.88877  2.69324  2.44102  4.16487  1.95327  3.63573  3.58558  2.50323  3.18731  4.00632  2.94416  3.87021  2.84769  2.96099  2.27461  2.85030  3.24140  5.42790  3.60912     63 - -
          2.68618  4.42225  2.77519  2.73123  3.46354  2.40513  3.72494  3.29354  2.67741  2.69355  4.24690  2.90347  2.73739  3.18146  2.89801  2.37887  2.77519  2.98518  4.58477  3.61503
          0.02467  4.31156  4.51385  0.61958  0.77255  0.48576  0.95510
     57   2.56457  4.99263  2.61118  2.30624  4.23580  3.11883  3.59613  3.66174  2.31926  3.31579  4.08090  2.61345  3.81468  2.73560  2.75612  2.18930  2.56022  3.31318  5.49617  3.63691     64 - -
          2.68618  4.42225  2.77519  2.73123  3.46354  2.40513  3.72494  3.29354  2.67741  2.69355  4.24690  2.90347  2.73739  3.18146  2.89801  2.37887  2.77519  2.98518  4.58477  3.61503
          0.02022  4.30711  5.02945  0.61958  0.77255  0.48186  0.96138
     58   2.43297  4.48231  3.32231  2.75390  3.65717  3.54750  3.78092  2.78395  2.51692  2.72119  3.59642  3.16511  3.71695  3.05088  3.07972  2.75239  1.78357  2.77826  4.44772  3.79097     65 - -
          2.68618  4.42225  2.77519  2.73123  3.46354  2.40513  3.72494  3.29354  2.67741  2.69355  4.24690  2.90347  2.73739  3.18146  2.89801  2.37887  2.77519  2.98518  4.58477  3.61503
          0.02013  4.31156  5.03391  0.61958  0.77255  0.48576  0.95510
     59   2.61088  4.92471  2.84132  2.35828  3.97014  3.36762  3.48868  3.48899  2.32393  3.16840  3.97590  2.42109  3.84747  2.78295  2.73935  2.51001  2.75274  3.24945  5.19639  2.69981     66 - -
          2.68619  4.42226  2.77517  2.73122  3.46354  2.40513  3.72495  3.29355  2.67741  2.69355  4.24690  2.90342  2.73740  3.18147  2.89801  2.37887  2.77520  2.98519  4.58477  3.61501
          0.03882  3.45566  5.03391  0.63438  0.75559  0.48576  0.95510
     60   3.46012  4.75449  4.28591  3.92105  2.22147  4.24667  3.54803  3.50016  3.76151  2.95822  4.09496  3.87507  4.52917  3.94059  3.93784  3.51422  3.70618  3.32043  3.93486  0.75008     69 - -
          2.68618  4.42225  2.77519  2.73123  3.46354  2.40513  3.72494  3.29354  2.67741  2.69355  4.24690  2.90347  2.73739  3.18146  2.89801  2.37887  2.77519  2.98518  4.58477  3.61503
          0.02013  4.31156  5.03391  0.61958  0.77255  0.48576  0.95510
     61   1.94892  4.87517  2.90687  2.46449  4.20343  3.34677  3.67219  3.61572  2.46700  3.19766  3.95849  2.19970  3.53379  2.82463  2.93697  2.42889  2.81196  3.19344  5.43505  4.07506     70 - -
          2.68618  4.42225  2.77519  2.73123  3.46354  2.40513  3.72494  3.29354  2.67741  2.69355  4.24690  2.90347  2.73739  3.18146  2.89801  2.37887  2.77519  2.98518  4.58477  3.61503
          0.02013  4.31156  5.03391  0.61958  0.77255  0.48576  0.95510
     62   2.53552  5.14128  2.28211  2.14437  4.46400  3.30407  3.61135  3.92255  2.39534  3.41049  4.19259  2.87750  2.78420  2.37563  2.88046  2.45802  2.87798  3.40094  5.58807  4.17762     71 - -
          2.68618  4.42225  2.77519  2.73123  3.46354  2.40513  3.72494  3.29354  2.67741  2.69355  4.24690  2.90347  2.73739  3.18146  2.89801  2.37887  2.77519  2.98518  4.58477  3.61503
          0.02013  4.31156  5.03391  0.61958  0.77255  0.48576  0.95510
     63   2.54718  4.89768  2.94599  2.45713  4.12858  3.44447  3.66297  3.57209  2.01529  3.16646  3.97028  2.92750  3.78030  2.80330  2.87483  1.86575  2.81206  3.23485  4.22241  4.03713     72 - -
          2.68618  4.42225  2.77519  2.73123  3.46354  2.40513  3.72494  3.29354  2.67741  2.69355  4.24690  2.90347  2.73739  3.18146  2.89801  2.37887  2.77519  2.98518  4.58477  3.61503
          0.02013  4.31156  5.03391  0.61958  0.77255  0.48576  0.95510
     64   2.60689  4.19494  4.46570  3.88339  2.06046  3.95851  4.30826  2.29829  3.74056  1.76486  3.18405  4.03050  4.26389  3.92615  3.85729  3.26569  3.05090  1.65474  4.86913  3.67463     73 - -
          2.68618  4.42225  2.77519  2.73123  3.46354  2.40513  3.72494  3.29354  2.67741  2.69355  4.24690  2.90347  2.73739  3.18146  2.89801  2.37887  2.77519  2.98518  4.58477  3.61503
          0.02013  4.31156  5.03391  0.61958  0.77255  0.48576  0.95510
     65   2.88509  5.19772  3.20890  2.51982  4.57086  3.61261  3.66923  3.86323  1.26678  3.43977  4.06766  3.08285  3.97069  2.33038  2.39154  2.86672  3.03974  3.60939  5.55956  4.27551     74 - -
          2.68618  4.42225  2.77519  2.73123  3.46354  2.40513  3.72494  3.29354  2.67741  2.69355  4.24690  2.90347  2.73739  3.18146  2.89801  2.37887  2.77519  2.98518  4.58477  3.61503
          0.02013  4.31156  5.03391  0.61958  0.77255  0.48576  0.95510
     66   2.68304  4.90023  2.54609  2.50828  4.41779  1.61632  3.85610  3.85261  2.73390  3.47662  4.28490  2.96536  3.88760  3.03283  3.18811  1.96035  2.96490  3.46582  5.68571  4.32686     75 - -
          2.68618  4.42225  2.77519  2.73123  3.46354  2.40513  3.72494  3.29354  2.67741  2.69355  4.24690  2.90347  2.73739  3.18146  2.89801  2.37887  2.77519  2.98518  4.58477  3.61503
          0.02013  4.31156  5.03391  0.61958  0.77255  0.48576  0.95510
     67   3.21191  5.36867  3.69996  2.94055  4.84872  3.83303  3.56835  4.17639  1.58463  3.57141  4.43807  3.34295  4.15506  2.68695  1.11911  3.18420  3.35227  3.85063  5.42402  4.44530     76 - -
          2.68618  4.42225  2.77519  2.73123  3.46354  2.40513  3.72494  3.29354  2.67741  2.69355  4.24690  2.90347  2.73739  3.18146  2.89801  2.37887  2.77519  2.98518  4.58477  3.61503
          0.02013  4.31156  5.03391  0.61958  0.77255  0.48576  0.95510
     68   2.18541  4.09515  4.08841  3.54890  2.20196  3.67049  4.07064  2.34425  3.42662  2.13480  3.23373  3.73969  4.10825  3.64541  3.59451  2.84469  2.86452  1.96729  4.74432  3.55088     77 - -
          2.68618  4.42225  2.77519  2.73123  3.46354  2.40513  3.72494  3.29354  2.67741  2.69355  4.24690  2.90347  2.73739  3.18146  2.89801  2.37887  2.77519  2.98518  4.58477  3.61503
          0.02013  4.31156  5.03391  0.61958  0.77255  0.48576  0.95510
     69   2.47437  4.43250  3.47798  2.99277  3.86611  3.39377  4.00894  2.97602  2.89854  2.94190  3.82003  3.31168  3.94306  3.27808  3.27489  2.44371  1.30593  2.86023  5.28417  4.01944     78 - -
          2.68618  4.42225  2.77519  2.73123  3.46354  2.40513  3.72494  3.29354  2.67741  2.69355  4.24690  2.90347  2.73739  3.18146  2.89801  2.37887  2.77519  2.98518  4.58477  3.61503
          0.02013  4.31156  5.03391  0.61958  0.77255  0.48576  0.95510
     70   3.30505  4.59560  5.12134  4.55408  2.96108  4.62951  4.98866  1.13110  4.42669  1.47089  2.76822  4.72049  4.84069  4.50846  4.49883  3.97878  3.52044  2.01162  5.30074  4.18341     79 - -
          2.68618  4.42225  2.77519  2.73123  3.46354  2.40513  3.72494  3.29354  2.67741  2.69355  4.24690  2.90347  2.73739  3.18146  2.89801  2.37887  2.77519  2.98518  4.58477  3.61503
          0.02013  4.31156  5.03391  0.61958  0.77255  0.48576  0.95510
     71   2.56117  4.59168  3.16814  2.76911  4.04557  3.35413  3.91656  3.49052  2.77894  3.15644  4.00444  3.04026  3.89341  3.11795  3.18581  1.58356  1.83514  3.15565  5.35517  4.12642     80 - -
          2.68618  4.42225  2.77519  2.73123  3.46354  2.40513  3.72494  3.29354  2.67741  2.69355  4.24690  2.90347  2.73739  3.18146  2.89801  2.37887  2.77519  2.98518  4.58477  3.61503
          0.02360  4.31156  4.61428  0.61958  0.77255  0.48576  0.95510
     72   2.28027  4.75035  3.14128  2.57990  3.97498  3.48400  3.71599  3.33338  2.35617  2.89215  3.83219  3.07939  3.68996  2.86801  2.01433  2.69555  2.85269  2.54664  5.27173  3.97060     81 - -
          2.68618  4.42225  2.77519  2.73123  3.46354  2.40513  3.72494  3.29354  2.67741  2.69355  4.24690  2.90347  2.73739  3.18146  2.89801  2.37887  2.77519  2.98518  4.58477  3.61503
          0.02020  4.30816  5.03051  0.61958  0.77255  0.48277  0.95990
     73   3.14566  5.77155  0.88857  2.12639  5.04911  3.36264  3.91639  4.59227  2.97449  4.07499  4.93730  2.54379  4.01703  3.12125  3.61313  3.01420  3.45055  4.07028  6.23176  4.65632     82 - -
          2.68618  4.42225  2.77519  2.73123  3.46354  2.40513  3.72494  3.29354  2.67741  2.69355  4.24690  2.90347  2.73739  3.18146  2.89801  2.37887  2.77519  2.98518  4.58477  3.61503
          0.02013  4.31156  5.03391  0.61958  0.77255  0.48576  0.95510
     74   2.67727  5.08851  2.71747  2.32335  4.39514  3.43913  3.65445  3.79898  2.09424  3.37669  4.10506  2.26911  3.83573  2.76389  2.85644  2.65572  2.05728  3.45535  5.54700  4.16377     83 - -
          2.68618  4.42225  2.77519  2.73123  3.46354  2.40513  3.72494  3.29354  2.67741  2.69355  4.24690  2.90347  2.73739  3.18146  2.89801  2.37887  2.77519  2.98518  4.58477  3.61503
          0.02013  4.31156  5.03391  0.61958  0.77255  0.48576  0.95510
     75   2.15622  4.55852  3.18626  2.80696  4.22842  3.27459  3.95202  3.68253  2.84823  3.30855  4.13771  2.90361  3.66799  3.17703  3.26932  1.24683  2.85191  3.18031  5.56381  4.25891     84 - -
          2.68618  4.42225  2.77519  2.73123  3.46354  2.40513  3.72494  3.29354  2.67741  2.69355  4.24690  2.90347  2.73739  3.18146  2.89801  2.37887  2.77519  2.98518  4.58477  3.61503
          0.02305  4.31156  4.66936  0.61958  0.77255  0.48576  0.95510
     76   2.58689  4.94810  3.00314  2.40252  4.21076  3.45749  3.65555  3.35442  1.79595  3.06717  3.97521  2.93998  3.85683  2.66173  2.78804  2.24831  2.67722  3.27330  5.42551  4.06723     85 - -
          2.68618  4.42225  2.77519  2.73123  3.46354  2.40513  3.72494  3.29354  2.67741  2.69355  4.24690  2.90347  2.73739  3.18146  2.89801  2.37887  2.77519  2.98518  4.58477  3.61503
          0.02019  4.30869  5.03104  0.61958  0.77255  0.48324  0.95915
     77   2.73764  5.02012  2.74528  2.45000  4.42420  3.37249  3.74140  3.84379  2.56303  3.43606  4.24083  1.69033  3.90186  2.93382  3.03216  1.87118  2.90958  3.48640  5.63171  4.24278     86 - -
          2.68618  4.42225  2.77519  2.73123  3.46354  2.40513  3.72494  3.29354  2.67741  2.69355  4.24690  2.90347  2.73739  3.18146  2.89801  2.37887  2.77519  2.98518  4.58477  3.61503
          0.02013  4.31156  5.03391  0.61958  0.77255  0.48576  0.95510
     78   2.64916  4.73468  3.13997  2.59349  3.95995  3.49581  3.66385  3.20693  2.53317  2.99344  3.76049  3.05493  3.89232  2.35390  2.93435  2.55190  1.77202  3.06751  5.27728  3.96797     87 - -
          2.68618  4.42225  2.77519  2.73123  3.46354  2.40513  3.72494  3.29354  2.67741  2.69355  4.24690  2.90347  2.73739  3.18146  2.89801  2.37887  2.77519  2.98518  4.58477  3.61503
          0.02013  4.31156  5.03391  0.61958  0.77255  0.48576  0.95510
     79   1.93274  4.17401  4.16795  3.58661  2.69872  3.79566  4.11647  2.45131  3.46857  1.82458  3.21758  3.80009  4.18240  3.68936  3.65304  3.10061  2.91406  1.92655  4.79866  3.49848     88 - -
          2.68618  4.42225  2.77519  2.73123  3.46354  2.40513  3.72494  3.29354  2.67741  2.69355  4.24690  2.90347  2.73739  3.18146  2.89801  2.37887  2.77519  2.98518  4.58477  3.61503
          0.02013  4.31156  5.03391  0.61958  0.77255  0.48576  0.95510
     80   2.69287  4.29360  3.65489  3.16807  2.78513  3.69912  3.78592  2.79069  3.09775  2.50501  3.42667  3.46803  4.07688  3.36873  3.39732  2.53612  2.73567  2.53265  4.60811  1.76388     89 - -
          2.68618  4.42225  2.77519  2.73123  3.46354  2.40513  3.72494  3.29354  2.67741  2.69355  4.24690  2.90347  2.73739  3.18146  2.89801  2.37887  2.77519  2.98518  4.58477  3.61503
          0.02013  4.31156  5.03391  0.61958  0.77255  0.48576  0.95510
     81   3.24744  4.62374  4.78928  4.21346  3.06326  4.43013  4.65319  2.37981  4.05657  0.90282  2.05800  4.34980  4.67299  4.17673  4.18098  3.73716  3.45747  2.47658  5.10394  3.97984     90 - -
          2.68618  4.42225  2.77519  2.73123  3.46354  2.40513  3.72494  3.29354  2.67741  2.69355  4.24690  2.90347  2.73739  3.18146  2.89801  2.37887  2.77519  2.98518  4.58477  3.61503
          0.02013  4.31156  5.03391  0.61958  0.77255  0.48576  0.95510
     82   2.74120  5.17312  2.87948  2.10092  4.50873  3.45717  3.55439  3.94657  2.02882  3.42898  4.21181  2.90678  3.87763  1.77366  2.73324  2.67746  2.89068  3.52704  5.59380  4.22032     91 - -
          2.68618  4.42225  2.77519  2.73123  3.46354  2.40513  3.72494  3.29354  2.67741  2.69355  4.24690  2.90347  2.73739  3.18146  2.89801  2.37887  2.77519  2.98518  4.58477  3.61503
          0.02013  4.31156  5.03391  0.61958  0.77255  0.48576  0.95510
     83   2.92770  4.30137  4.58769  3.99487  3.10491  4.09427  4.38647  2.28490  3.84019  1.29503  1.86154  4.08761  4.40412  3.98848  3.94260  3.38868  3.15169  2.37618  4.06245  3.72011     92 - -
          2.68618  4.42225  2.77519  2.73123  3.46354  2.40513  3.72494  3.29354  2.67741  2.69355  4.24690  2.90347  2.73739  3.18146  2.89801  2.37887  2.77519  2.98518  4.58477  3.61503
          0.02025  4.31156  5.01526  0.61958  0.77255  0.48576  0.95510
     84   2.63851  4.95145  2.91699  2.44491  4.23678  3.42618  3.62739  3.63317  2.43017  3.23427  4.02765  2.12350  3.85007  2.81113  2.78661  1.97100  2.56856  3.32806  5.46231  4.09280     93 - -
          2.68618  4.42225  2.77519  2.73123  3.46354  2.40513  3.72494  3.29354  2.67741  2.69355  4.24690  2.90347  2.73739  3.18146  2.89801  2.37887  2.77519  2.98518  4.58477  3.61503
          0.02013  4.31144  5.03378  0.61958  0.77255  0.48566  0.95528
     85   2.59018  4.75278  3.01820  2.61043  4.24018  3.35024  3.80706  3.67359  2.59120  3.25445  4.09688  2.77138  3.89763  2.99235  2.88817  1.32987  2.86495  3.29849  5.50648  4.16516     94 - -
          2.68618  4.42225  2.77519  2.73123  3.46354  2.40513  3.72494  3.29354  2.67741  2.69355  4.24690  2.90347  2.73739  3.18146  2.89801  2.37887  2.77519  2.98518  4.58477  3.61503
          0.02013  4.31156  5.03391  0.61958  0.77255  0.48576  0.95510
     86   3.25737  4.62722  4.82684  4.26978  3.28193  4.46566  4.82665  2.25547  4.10637  0.88198  2.96350  4.49961  4.50721  4.23831  4.24723  3.80949  3.49457  1.82407  5.25505  4.14865     95 - -
          2.68618  4.42225  2.77519  2.73123  3.46354  2.40513  3.72494  3.29354  2.67741  2.69355  4.24690  2.90347  2.73739  3.18146  2.89801  2.37887  2.77519  2.98518  4.58477  3.61503
          0.02013  4.31156  5.03391  0.61958  0.77255  0.48576  0.95510
     87   2.69898  5.06514  2.87897  2.42847  4.37564  3.47257  3.64604  3.79499  2.12319  3.34127  4.12738  2.97317  3.87625  2.68127  2.07881  2.70195  2.00990  3.42590  5.50855  4.15965     96 - -
          2.68618  4.42225  2.77519  2.73123  3.46354  2.40513  3.72494  3.29354  2.67741  2.69355  4.24690  2.90347  2.73739  3.18146  2.89801  2.37887  2.77519  2.98518  4.58477  3.61503
          0.02026  4.31156  5.01453  0.61958  0.77255  0.48576  0.95510
     88   1.89339  4.59581  3.20362  2.68290  4.00489  3.34970  3.81652  3.39200  2.67957  3.06722  3.91129  3.01600  3.28510  3.01643  3.10817  1.88896  2.48794  3.00786  5.35366  4.03357     97 - -
          2.68618  4.42225  2.77519  2.73123  3.46354  2.40513  3.72494  3.29354  2.67741  2.69355  4.24690  2.90347  2.73739  3.18146  2.89801  2.37887  2.77519  2.98518  4.58477  3.61503
          0.02013  4.31143  5.03378  0.61958  0.77255  0.48565  0.95528
     89   2.32547  5.20963  2.41569  1.37824  4.54132  3.36217  3.74274  4.00601  2.57456  3.53388  4.29796  2.87879  3.89143  2.87351  3.08423  2.61400  3.03140  3.44286  5.70825  4.29642     98 - -
          2.68618  4.42225  2.77519  2.73123  3.46354  2.40513  3.72494  3.29354  2.67741  2.69355  4.24690  2.90347  2.73739  3.18146  2.89801  2.37887  2.77519  2.98518  4.58477  3.61503
          0.02013  4.31156  5.03391  0.61958  0.77255  0.48576  0.95510
     90   3.19602  5.71799  0.73255  2.28478  4.99797  3.35921  3.94178  4.63922  3.14790  4.15219  5.06127  2.86059  4.06066  3.22752  3.78465  3.08639  3.53682  4.19721  6.23944  4.69909     99 - -
          2.68618  4.42225  2.77519  2.73123  3.46354  2.40513  3.72494  3.29354  2.67741  2.69355  4.24690  2.90347  2.73739  3.18146  2.89801  2.37887  2.77519  2.98518  4.58477  3.61503
          0.02013  4.31156  5.03391  0.61958  0.77255  0.48576  0.95510
     91   2.43541  4.39536  3.57601  3.17421  4.23163  3.22847  4.21402  3.58537  3.12093  3.30324  3.99620  3.40700  3.86411  3.47270  3.43135  1.94976  1.15243  3.16573  5.59318  4.35965    100 - -
          2.68618  4.42225  2.77519  2.73123  3.46354  2.40513  3.72494  3.29354  2.67741  2.69355  4.24690  2.90347  2.73739  3.18146  2.89801  2.37887  2.77519  2.98518  4.58477  3.61503
          0.02013  4.31156  5.03391  0.61958  0.77255  0.48576  0.95510
     92   0.68855  4.20618  3.91423  3.66606  4.53253  2.82415  4.60933  3.84896  3.66200  3.63679  4.48520  3.63543  3.81067  3.93564  3.89582  2.54831  2.87480  3.26634  5.91243  4.74030    101 - -
          2.68618  4.42225  2.77519  2.73123  3.46354  2.40513  3.72494  3.29354  2.67741  2.69355  4.24690  2.90347  2.73739  3.18146  2.89801  2.37887  2.77519  2.98518  4.58477  3.61503
          0.02037  4.31156  4.99831  0.61958  0.77255  0.48576  0.95510
     93   2.67479  4.16186  4.13363  3.55131  3.26551  3.78683  4.09414  2.23777  3.42317  2.22469  2.82456  3.75439  4.16963  3.66481  3.48958  3.07875  2.38512  1.52223  4.79473  3.61397    102 - -
          2.68618  4.42225  2.77519  2.73123  3.46354  2.40513  3.72494  3.29354  2.67741  2.69355  4.24690  2.90347  2.73739  3.18146  2.89801  2.37887  2.77519  2.98518  4.58477  3.61503
          0.02037  4.31132  4.99831  0.61958  0.77255  0.48556  0.95544
     94   3.84177  5.03395  4.66095  4.36881  2.10577  4.50980  3.61561  3.69604  4.15119  3.01108  4.28636  4.16531  4.86448  4.24698  4.23171  3.90659  4.08564  3.59280  3.79247  0.60214    103 - -
          2.68618  4.42225  2.77519  2.73123  3.46354  2.40513  3.72494  3.29354  2.67741  2.69355  4.24690  2.90347  2.73739  3.18146  2.89801  2.37887  2.77519  2.98518  4.58477  3.61503
          0.02013  4.31133  5.03367  0.61958  0.77255  0.48556  0.95543
     95   3.88168  5.01215  4.84442  4.54557  1.64253  4.60240  3.49772  3.66264  4.37710  2.98611  4.23883  4.25585  4.90941  4.32864  4.39651  3.88732  4.02295  3.55484  3.75265  0.73435    104 - -
          2.68618  4.42225  2.77519  2.73123  3.46354  2.40513  3.72494  3.29354  2.67741  2.69355  4.24690  2.90347  2.73739  3.18146  2.89801  2.37887  2.77519  2.98518  4.58477  3.61503
          0.02013  4.31156  5.03391  0.61958  0.77255  0.48576  0.95510
     96   3.19580  0.36457  4.77632  4.63116  4.55545  3.70524  5.18595  3.80163  4.47339  3.68235  4.82479  4.50903  4.44186  4.80113  4.51106  3.46517  3.70005  3.50867  5.84631  4.83311    105 - -
          2.68618  4.42225  2.77519  2.73123  3.46354  2.40513  3.72494  3.29354  2.67741  2.69355  4.24690  2.90347  2.73739  3.18146  2.89801  2.37887  2.77519  2.98518  4.58477  3.61503
          0.02224  4.31156  4.75838  0.61958  0.77255  0.48576  0.95510
     97   1.21711  4.32843  3.56276  3.06449  3.84379  3.29732  4.03575  3.12830  3.00128  2.90312  3.74551  3.37492  3.92224  3.33838  3.35758  2.65928  2.57278  2.60776  5.23803  4.01910    106 - -
          2.68618  4.42225  2.77519  2.73123  3.46354  2.40513  3.72494  3.29354  2.67741  2.69355  4.24690  2.90347  2.73739  3.18146  2.89801  2.37887  2.77519  2.98518  4.58477  3.61503
          0.03525  4.30949  3.85381  0.61958  0.77255  0.48869  0.95045
     98   2.69155  4.89011  3.11181  2.53915  4.27139  3.38705  3.56918  3.62509  2.18039  3.23062  4.03215  3.02067  3.88845  2.78821  1.56999  2.64574  2.80137  3.31479  5.38738  4.07646    107 - -
          2.68618  4.42225  2.77519  2.73123  3.46354  2.40513  3.72494  3.29354  2.67741  2.69355  4.24690  2.90347  2.73739  3.18146  2.89801  2.37887  2.77519  2.98518  4.58477  3.61503
          0.09824  4.29471  2.52664  0.61958  0.77255  0.50535  0.92456
     99   2.52301  4.81211  2.59019  2.30064  4.09234  2.71221  3.48642  3.56298  2.38093  3.04580  3.92273  2.87017  3.67458  2.71906  2.69282  2.50847  2.78788  3.11589  5.08133  3.67234    108 - -
          2.68618  4.42225  2.77519  2.73123  3.46354  2.40513  3.72494  3.29354  2.67741  2.69355  4.24690  2.90347  2.73739  3.18146  2.89801  2.37887  2.77519  2.98518  4.58477  3.61503
          0.15794  4.22040  2.02947  0.61958  0.77255  0.57853  0.82263
    100   2.51671  4.72279  2.85725  2.40837  3.81805  2.93378  3.54997  3.31772  2.42210  2.85338  3.75736  2.87026  3.43371  2.76541  2.65402  2.53134  2.75281  2.98333  4.91576  3.51945    109 - -
          2.68618  4.42225  2.77519  2.73123  3.46354  2.40513  3.72494  3.29354  2.67741  2.69355  4.24690  2.90347  2.73739  3.18146  2.89801  2.37887  2.77519  2.98518  4.58477  3.61503
          0.03763  4.10060  3.89363  0.61958  0.77255  0.37494  1.16260
    101   2.53634  4.62178  2.93718  2.52553  3.72583  2.89799  3.57209  3.16612  2.52375  2.75232  3.72682  2.97196  3.56419  2.85801  2.78105  2.51191  2.71291  2.89263  4.63718  3.01533    110 - -
          2.68640  4.42207  2.77514  2.73166  3.46353  2.40471  3.72522  3.29375  2.67792  2.69383  4.24707  2.90367  2.73774  3.18193  2.89799  2.37872  2.77540  2.98529  4.58317  3.61091
          0.86079  0.56568  4.68871  1.65297  0.21255  0.49951  0.93350
    102   2.33484  4.37805  3.21153  2.80046  3.28613  2.88604  3.68932  2.91432  2.76466  2.59140  3.41532  3.16626  3.54366  3.07942  3.08799  2.69041  2.77862  2.66694  3.95976  2.73051    129 - -
          2.68618  4.42225  2.77519  2.73123  3.46354  2.40513  3.72494  3.29354  2.67741  2.69355  4.24690  2.90347  2.73739  3.18146  2.89801  2.37887  2.77519  2.98518  4.58477  3.61503
          0.11437  4.29570  2.35972  0.61958  0.77255  0.47940  0.96536
    103   2.57233  4.06573  3.98067  3.43753  2.03623  3.45164  3.98018  2.47429  3.31319  2.15259  2.58520  3.64763  3.99571  3.55877  3.49767  2.93383  2.80910  2.29003  4.52376  3.38613    130 - -
          2.68618  4.42225  2.77519  2.73123  3.46354  2.40513  3.72494  3.29354  2.67741  2.69355  4.24690  2.90347  2.73739  3.18146  2.89801  2.37887  2.77519  2.98518  4.58477  3.61503
          0.02266  4.21761  4.87007  0.61958  0.77255  0.47417  0.97392
    104   2.44576  5.09530  1.60569  2.33471  4.33196  3.33625  3.60701  3.77877  2.47779  3.35198  4.17183  2.76426  3.71713  2.79718  2.96259  2.67390  2.92140  3.38272  5.57318  4.13681    131 - -
          2.68618  4.42225  2.77519  2.73123  3.46354  2.40513  3.72494  3.29354  2.67741  2.69355  4.24690  2.90347  2.73739  3.18146  2.89801  2.37887  2.77519  2.98518  4.58477  3.61503
          0.02461  4.28186  4.55698  0.61958  0.77255  0.48573  0.95516
    105   2.60733  4.10352  3.85990  3.31434  3.15134  3.67091  3.83236  2.38681  3.22421  2.30109  3.26709  3.54883  3.64466  3.47533  3.46555  2.83438  2.85065  2.12527  4.75808  2.03407    132 - -
          2.68618  4.42225  2.77519  2.73123  3.46354  2.40513  3.72494  3.29354  2.67741  2.69355  4.24690  2.90347  2.73739  3.18146  2.89801  2.37887  2.77519  2.98518  4.58477  3.61503
          0.02043  4.29653  5.01888  0.61958  0.77255  0.47291  0.97601
    106   3.64858  5.05916  4.56536  4.25379  2.60593  4.16818  4.02024  3.60411  3.90248  2.92641  4.22911  4.26079  4.70830  4.24286  3.97042  3.82601  3.94838  3.50822  0.65528  2.61061    133 - -
          2.68618  4.42225  2.77519  2.73123  3.46354  2.40513  3.72494  3.29354  2.67741  2.69355  4.24690  2.90347  2.73739  3.18146  2.89801  2.37887  2.77519  2.98518  4.58477  3.61503
          0.02021  4.31156  5.02125  0.61958  0.77255  0.48576  0.95510
    107   2.60327  4.57250  3.27307  3.25903  4.68907  0.66971  4.52963  4.22467  3.56143  3.91362  4.79155  3.50843  4.00246  3.79253  3.86509  2.76520  3.13363  3.61730  5.99461  4.75547    134 - -
          2.68618  4.42225  2.77519  2.73123  3.46354  2.40513  3.72494  3.29354  2.67741  2.69355  4.24690  2.90347  2.73739  3.18146  2.89801  2.37887  2.77519  2.98518  4.58477  3.61503
          0.02211  4.31148  4.77321  0.61958  0.77255  0.48569  0.95522
    108   2.63927  5.07254  2.97000  2.48038  4.39932  3.50031  3.65128  3.82567  2.32531  3.36504  4.16948  3.01548  3.19690  1.49247  2.67709  2.76216  2.94686  3.46469  5.53804  4.20453    135 - -
          2.68618  4.42225  2.77519  2.73123  3.46354  2.40513  3.72494  3.29354  2.67741  2.69355  4.24690  2.90347  2.73739  3.18146  2.89801  2.37887  2.77519  2.98518  4.58477  3.61503
          0.02017  4.30962  5.03197  0.61958  0.77255  0.48579  0.95505
    109   2.66350  4.45572  3.72578  3.61018  4.72404  0.56195  4.69860  4.27512  3.71970  3.96012  4.85418  3.73874  4.06670  4.04277  3.84084  2.84400  3.19705  3.68979  5.97978  4.83766    136 - -
          2.68618  4.42225  2.77519  2.73123  3.46354  2.40513  3.72494  3.29354  2.67741  2.69355  4.24690  2.90347  2.73739  3.18146  2.89801  2.37887  2.77519  2.98518  4.58477  3.61503
          0.02733  4.31080  4.30264  0.61958  0.77255  0.48509  0.95618
    110   2.50974  4.40812  3.60987  3.17884  4.00301  3.34160  4.11541  3.18853  3.05972  2.99162  3.94830  3.36975  3.93577  3.44562  3.36747  2.69174  1.06907  2.82979  5.41793  4.17264    137 - -
          2.68618  4.42225  2.77519  2.73123  3.46354  2.40513  3.72494  3.29354  2.67741  2.69355  4.24690  2.90347  2.73739  3.18146  2.89801  2.37887  2.77519  2.98518  4.58477  3.61503
          0.03043  4.30453  4.10667  0.61958  0.77255  0.49449  0.94131
    111   2.62089  4.33613  3.55068  2.94092  3.48027  3.60799  3.88541  2.82443  2.90647  1.80438  3.15618  3.37047  3.94073  3.14908  3.22280  2.52866  2.20158  2.60075  4.93126  3.70252    138 - -
          2.68618  4.42225  2.77519  2.73123  3.46354  2.40513  3.72494  3.29354  2.67741  2.69355  4.24690  2.90347  2.73739  3.18146  2.89801  2.37887  2.77519  2.98518  4.58477  3.61503
          0.03634  4.29508  3.81433  0.61958  0.77255  0.50865  0.91957
    112   3.05333  4.42491  4.45689  4.12700  3.61581  4.29194  4.81116  1.94846  3.99649  1.98293  3.50865  4.34728  4.65991  4.28186  4.20514  3.64134  3.29874  0.91015  5.44106  4.21207    139 - -
          2.68618  4.42225  2.77519  2.73123  3.46354  2.40513  3.72494  3.29354  2.67741  2.69355  4.24690  2.90347  2.73739  3.18146  2.89801  2.37887  2.77519  2.98518  4.58477  3.61503
          0.05169  4.27953  3.30971  0.61958  0.77255  0.52918  0.88937
    113   2.47000  4.34194  3.72619  3.33366  4.05622  3.27633  4.28691  3.03667  3.22567  3.04601  4.01357  3.51204  3.90521  3.59011  3.51183  2.63767  1.02410  2.74109  5.51213  4.27634    140 - -
          2.68618  4.42225  2.77519  2.73123  3.46354  2.40513  3.72494  3.29354  2.67741  2.69355  4.24690  2.90347  2.73739  3.18146  2.89801  2.37887  2.77519  2.98518  4.58477  3.61503
          0.02986  4.24940  4.19007  0.61958  0.77255  0.56688  0.83769
    114   2.97118  4.42555  4.50211  4.12317  3.65922  4.11231  4.84557  1.97505  3.98384  2.39433  3.62303  4.29331  4.59099  4.30508  4.19416  3.48739  3.31520  0.80787  5.51863  4.19241    141 - -
          2.68618  4.42225  2.77519  2.73123  3.46354  2.40513  3.72494  3.29354  2.67741  2.69355  4.24690  2.90347  2.73739  3.18146  2.89801  2.37887  2.77519  2.98518  4.58477  3.61503
          0.03394  4.24153  3.96418  0.61958  0.77255  0.57726  0.82425
    115   2.41640  4.38197  3.43675  3.21106  4.34232  3.12018  4.32278  3.87147  3.25686  3.52913  4.43087  3.41323  3.76913  3.60103  3.49715  0.83018  2.89154  3.34907  5.75036  4.47068    142 - -
          2.68618  4.42225  2.77519  2.73123  3.46354  2.40513  3.72494  3.29354  2.67741  2.69355  4.24690  2.90347  2.73739  3.18146  2.89801  2.37887  2.77519  2.98518  4.58477  3.61503
          0.04585  4.22946  3.49804  0.61958  0.77255  0.59162  0.80616
    116   2.08590  4.34262  3.42848  3.10367  4.34547  3.06874  4.23124  3.79284  3.16561  3.47245  4.29949  3.34835  3.61016  3.44784  3.47505  1.01303  2.79815  3.25620  5.71478  4.48036    143 - -
          2.68618  4.42225  2.77519  2.73123  3.46354  2.40513  3.72494  3.29354  2.67741  2.69355  4.24690  2.90347  2.73739  3.18146  2.89801  2.37887  2.77519  2.98518  4.58477  3.61503
          0.01513  4.19873        *  0.61958  0.77255  0.00000        *
//
```
