## Supplementary material for "Hiding in plain sight: structure and sequence analysis reveals the importance of the antibody DE loop for antibody-antigen binding": ig_kappa.hmm

```
HMMER3/b [3.0 | March 2010]
NAME  ig_kappa_new_stockholm
LENG  109
ALPH  amino
RF    no
CS    no
MAP   yes
DATE  Wed Nov 28 12:58:26 2012
NSEQ  1815
EFFN  1.021242
CKSUM 87026272
STATS LOCAL MSV       -9.8670  0.71557
STATS LOCAL VITERBI  -10.3761  0.71557
STATS LOCAL FORWARD   -4.2283  0.71557
HMM          A        C        D        E        F        G        H        I        K        L        M        N        P        Q        R        S        T        V        W        Y   
            m->m     m->i     m->d     i->m     i->i     d->m     d->d
  COMPO   2.56862  4.02091  3.07492  2.76531  3.28365  2.74855  3.85936  2.87918  2.68456  2.54345  3.72046  3.21964  3.43132  2.94439  2.99469  2.42949  2.68724  2.71793  4.42123  3.29017
          2.68617  4.42225  2.77520  2.73123  3.46354  2.40513  3.72495  3.29354  2.67740  2.69355  4.24687  2.90347  2.73739  3.18146  2.89801  2.37886  2.77518  2.98519  4.58477  3.61503
          0.06320  3.50119  3.47095  0.59187  0.80585  0.00000        *
      1   2.58986  5.31349  1.47805  1.95704  4.57942  3.33007  3.72300  4.09451  2.58129  3.60279  4.25795  2.78340  3.85477  2.70160  3.12160  2.74262  3.07766  3.67569  5.76819  4.29635      3 - -
          2.68618  4.42225  2.77519  2.73123  3.46354  2.40513  3.72494  3.29354  2.67741  2.69355  4.24690  2.90347  2.73739  3.18146  2.89801  2.37887  2.77519  2.98518  4.58477  3.61503
          0.02305  4.17728  4.89962  0.61958  0.77255  0.48634  0.95418
      2   2.62081  4.19822  4.16763  3.58767  3.33593  3.88272  4.22617  1.39540  3.44539  2.19262  3.29142  3.73842  4.23075  3.63078  3.68931  3.17228  2.92312  1.87546  4.94505  3.73173      4 - -
          2.68618  4.42225  2.77519  2.73123  3.46354  2.40513  3.72494  3.29354  2.67741  2.69355  4.24690  2.90347  2.73739  3.18146  2.89801  2.37887  2.77519  2.98518  4.58477  3.61503
          0.02272  4.19188  4.91423  0.61958  0.77255  0.47838  0.96702
      3   2.63177  4.50664  3.18545  2.46522  3.75288  3.50694  3.72203  3.11011  2.54189  2.68210  3.65063  3.13370  3.90759  2.42198  2.98486  2.75234  2.84022  1.94519  5.12440  3.84934      5 - -
          2.68618  4.42225  2.77519  2.73123  3.46354  2.40513  3.72494  3.29354  2.67741  2.69355  4.24690  2.90347  2.73739  3.18146  2.89801  2.37887  2.77519  2.98518  4.58477  3.61503
          0.02401  4.20138  4.73884  0.61958  0.77255  0.48576  0.95510
      4   3.24607  4.63990  4.81995  4.24765  3.15341  4.49561  4.80312  2.22213  4.10101  1.15408  1.61344  4.50152  4.64792  4.23695  4.23466  3.82918  3.49226  2.26567  5.18370  4.11283      6 - -
          2.68618  4.42225  2.77519  2.73123  3.46354  2.40513  3.72494  3.29354  2.67741  2.69355  4.24690  2.90347  2.73739  3.18146  2.89801  2.37887  2.77519  2.98518  4.58477  3.61503
          0.02253  4.19990  4.92225  0.61958  0.77255  0.48460  0.95697
      5   2.52663  4.42499  3.40931  3.02361  3.94859  3.30450  3.97719  3.23301  2.92620  3.05662  3.95712  3.31380  3.91445  3.32815  3.21427  2.61432  1.16178  2.98453  5.35069  3.98244      7 - -
          2.68618  4.42225  2.77519  2.73123  3.46354  2.40513  3.72494  3.29354  2.67741  2.69355  4.24690  2.90347  2.73739  3.18146  2.89801  2.37887  2.77519  2.98518  4.58477  3.61503
          0.02257  4.20138  4.91430  0.61958  0.77255  0.48576  0.95510
      6   2.95374  5.10555  2.86951  2.61722  4.36679  3.48749  3.79887  3.95360  2.44202  3.47271  4.38406  3.09825  4.00102  1.10794  2.73945  2.95476  3.19693  3.61523  5.56987  4.21674      8 - -
          2.68618  4.42225  2.77519  2.73123  3.46354  2.40513  3.72494  3.29354  2.67741  2.69355  4.24690  2.90347  2.73739  3.18146  2.89801  2.37887  2.77519  2.98518  4.58477  3.61503
          0.02250  4.20131  4.92366  0.61958  0.77255  0.48571  0.95519
      7   2.39401  4.42516  3.30758  2.90345  4.03381  3.23819  4.00046  3.42420  2.88696  3.14507  3.96351  3.23900  3.80454  3.22691  3.27753  1.35507  2.15755  3.04734  5.44507  4.16808      9 - -
          2.68618  4.42225  2.77519  2.73123  3.46354  2.40513  3.72494  3.29354  2.67741  2.69355  4.24690  2.90347  2.73739  3.18146  2.89801  2.37887  2.77519  2.98518  4.58477  3.61503
          0.02331  4.20138  4.82064  0.61958  0.77255  0.48576  0.95510
      8   2.52830  4.65819  3.00966  2.67272  4.18688  3.32669  3.71450  3.59017  2.72683  3.23962  4.09689  3.13512  1.41365  3.04031  3.09801  2.70179  2.77071  3.23175  5.49017  4.19785     10 - -
          2.68618  4.42225  2.77519  2.73123  3.46354  2.40513  3.72494  3.29354  2.67741  2.69355  4.24690  2.90347  2.73739  3.18146  2.89801  2.37887  2.77519  2.98518  4.58477  3.61503
          0.02392  4.20059  4.75077  0.61958  0.77255  0.48514  0.95610
      9   2.15233  4.60878  3.03214  2.57074  3.78655  3.20405  3.70657  3.25516  2.47785  2.58348  3.75648  3.06536  3.73558  2.90324  2.99106  2.09004  2.77546  2.94246  5.20445  3.90613     11 - -
          2.68618  4.42225  2.77519  2.73123  3.46354  2.40513  3.72494  3.29354  2.67741  2.69355  4.24690  2.90347  2.73739  3.18146  2.89801  2.37887  2.77519  2.98518  4.58477  3.61503
          0.02270  4.20001  4.89946  0.61958  0.77255  0.48468  0.95683
     10   2.58442  4.38653  3.40904  2.85360  3.28022  3.53293  3.83183  2.66153  2.81226  2.60399  3.52057  3.27233  3.72451  3.12860  3.18522  1.80229  2.47276  2.66945  4.99214  3.61629     12 - -
          2.68618  4.42225  2.77519  2.73123  3.46354  2.40513  3.72494  3.29354  2.67741  2.69355  4.24690  2.90347  2.73739  3.18146  2.89801  2.37887  2.77519  2.98518  4.58477  3.61503
          0.02250  4.20121  4.92356  0.61958  0.77255  0.48563  0.95532
     11   2.79829  4.27692  4.22240  3.64538  3.19753  3.91907  4.24074  2.34308  3.48401  1.27577  2.55270  3.72767  4.25534  3.74073  3.70821  3.21190  3.02299  2.13315  4.89918  3.72326     13 - -
          2.68618  4.42225  2.77519  2.73123  3.46354  2.40513  3.72494  3.29354  2.67741  2.69355  4.24690  2.90347  2.73739  3.18146  2.89801  2.37887  2.77519  2.98518  4.58477  3.61503
          0.02250  4.20138  4.92373  0.61958  0.77255  0.48576  0.95510
     12   2.19326  4.55815  3.18966  2.67305  3.95179  3.34080  3.82771  3.39257  2.68928  3.00924  3.88683  3.13156  2.97899  3.02763  3.10928  1.63362  2.76307  3.04875  5.32702  3.82550     14 - -
          2.68618  4.42225  2.77519  2.73123  3.46354  2.40513  3.72494  3.29354  2.67741  2.69355  4.24690  2.90347  2.73739  3.18146  2.89801  2.37887  2.77519  2.98518  4.58477  3.61503
          0.02272  4.20138  4.89434  0.61958  0.77255  0.48576  0.95510
     13   1.85621  4.28018  3.94249  3.36358  3.48684  3.74979  4.18015  2.32954  3.30396  2.22418  3.32226  3.69478  4.16178  3.59162  3.58512  3.06072  2.83085  1.61502  5.05731  3.84537     15 - -
          2.68618  4.42225  2.77519  2.73123  3.46354  2.40513  3.72494  3.29354  2.67741  2.69355  4.24690  2.90347  2.73739  3.18146  2.89801  2.37887  2.77519  2.98518  4.58477  3.61503
          0.02250  4.20117  4.92351  0.61958  0.77255  0.48604  0.95466
     14   2.19237  4.28322  3.48614  3.03262  4.09917  3.17369  4.09118  3.47811  3.00333  3.22268  4.07113  3.30493  3.67989  3.30608  3.33713  1.21952  2.39179  3.11908  5.51196  4.26912     16 - -
          2.68618  4.42225  2.77519  2.73123  3.46354  2.40513  3.72494  3.29354  2.67741  2.69355  4.24690  2.90347  2.73739  3.18146  2.89801  2.37887  2.77519  2.98518  4.58477  3.61503
          0.02250  4.20117  4.92351  0.61958  0.77255  0.48559  0.95538
     15   2.54095  4.24010  3.79136  3.21652  3.33473  3.67514  4.00658  2.49299  3.14322  1.85181  3.33931  3.55294  2.73887  3.41880  3.40648  2.94306  2.86022  1.93221  4.88939  3.67896     17 - -
          2.68618  4.42225  2.77519  2.73123  3.46354  2.40513  3.72494  3.29354  2.67741  2.69355  4.24690  2.90347  2.73739  3.18146  2.89801  2.37887  2.77519  2.98518  4.58477  3.61503
          0.02269  4.20138  4.89777  0.61958  0.77255  0.48576  0.95510
     16   2.48486  4.45195  3.19678  3.08287  4.53855  0.84933  4.35773  4.02662  3.33453  3.72252  4.58945  3.36437  3.88264  3.63960  3.59804  2.59783  2.96946  3.44722  5.86446  4.60187     18 - -
          2.68618  4.42225  2.77519  2.73123  3.46354  2.40513  3.72494  3.29354  2.67741  2.69355  4.24690  2.90347  2.73739  3.18146  2.89801  2.37887  2.77519  2.98518  4.58477  3.61503
          0.02358  4.20119  4.78821  0.61958  0.77255  0.48601  0.95471
     17   2.85242  5.40621  1.78030  1.60367  4.71181  2.91584  3.73705  4.21297  2.58578  3.69568  4.48443  2.79487  3.87677  2.51255  3.15013  2.76624  3.06004  3.75903  5.84417  4.33492     19 - -
          2.68618  4.42225  2.77519  2.73123  3.46354  2.40513  3.72494  3.29354  2.67741  2.69355  4.24690  2.90347  2.73739  3.18146  2.89801  2.37887  2.77519  2.98518  4.58477  3.61503
          0.02253  4.20014  4.92248  0.61958  0.77255  0.48478  0.95668
     18   2.73572  5.04899  3.07805  2.49028  4.37782  3.49441  3.62960  3.76156  1.97562  3.31346  4.10261  2.99586  3.55553  2.53680  1.84008  2.61409  2.61220  3.43523  5.41502  4.15067     20 - -
          2.68618  4.42225  2.77519  2.73123  3.46354  2.40513  3.72494  3.29354  2.67741  2.69355  4.24690  2.90347  2.73739  3.18146  2.89801  2.37887  2.77519  2.98518  4.58477  3.61503
          0.02250  4.20138  4.92373  0.61958  0.77255  0.48576  0.95510
     19   1.91879  4.34806  4.31113  3.82094  3.70342  3.88322  4.59901  2.02180  3.72362  2.43345  3.57941  4.02708  4.37624  4.01343  3.97022  3.26017  3.13914  1.17489  5.40701  4.19280     21 - -
          2.68618  4.42225  2.77519  2.73123  3.46354  2.40513  3.72494  3.29354  2.67741  2.69355  4.24690  2.90347  2.73739  3.18146  2.89801  2.37887  2.77519  2.98518  4.58477  3.61503
          0.02250  4.20138  4.92373  0.61958  0.77255  0.48576  0.95510
     20   2.39199  4.33189  3.51285  3.11740  4.12724  3.15273  4.16025  3.39223  3.09108  3.23858  4.09537  3.32089  3.84170  3.42261  3.42565  1.87008  1.30283  3.08746  5.52911  4.28963     22 - -
          2.68618  4.42225  2.77519  2.73123  3.46354  2.40513  3.72494  3.29354  2.67741  2.69355  4.24690  2.90347  2.73739  3.18146  2.89801  2.37887  2.77519  2.98518  4.58477  3.61503
          0.02250  4.20138  4.92373  0.61958  0.77255  0.48576  0.95510
     21   3.13796  4.47637  4.81637  4.24607  3.18115  4.40072  4.66190  1.23851  4.11469  1.53885  2.57994  4.44343  4.65605  4.25999  4.23664  3.73238  3.30720  2.04364  5.17107  4.05116     23 - -
          2.68618  4.42225  2.77519  2.73123  3.46354  2.40513  3.72494  3.29354  2.67741  2.69355  4.24690  2.90347  2.73739  3.18146  2.89801  2.37887  2.77519  2.98518  4.58477  3.61503
          0.02260  4.20138  4.91060  0.61958  0.77255  0.48576  0.95510
     22   2.57918  4.67525  3.07507  2.59229  4.04489  3.36866  3.76801  3.46091  2.54025  3.11163  3.94615  2.82137  3.81863  2.95567  2.97436  1.80648  2.03356  3.14783  5.37237  4.05350     24 - -
          2.68618  4.42225  2.77519  2.73123  3.46354  2.40513  3.72494  3.29354  2.67741  2.69355  4.24690  2.90347  2.73739  3.18146  2.89801  2.37887  2.77519  2.98518  4.58477  3.61503
          0.02250  4.20129  4.92363  0.61958  0.77255  0.48569  0.95522
     23   2.57965  0.95163  4.27546  3.93817  3.75177  3.36643  4.53767  2.93256  3.69065  2.83360  3.93730  3.87659  4.07555  4.04375  3.79830  2.85304  3.03835  2.63607  5.33692  3.92140     25 - -
          2.68618  4.42225  2.77519  2.73123  3.46354  2.40513  3.72494  3.29354  2.67741  2.69355  4.24690  2.90347  2.73739  3.18146  2.89801  2.37887  2.77519  2.98518  4.58477  3.61503
          0.02250  4.20138  4.92373  0.61958  0.77255  0.48576  0.95510
     24   2.82865  5.11403  3.20186  2.58337  4.47278  3.53777  3.55778  3.77869  1.84234  3.35354  4.15987  3.06526  3.94635  2.49788  1.63883  2.59280  2.96452  3.51856  5.40578  4.20880     26 - -
          2.68618  4.42225  2.77519  2.73123  3.46354  2.40513  3.72494  3.29354  2.67741  2.69355  4.24690  2.90347  2.73739  3.18146  2.89801  2.37887  2.77519  2.98518  4.58477  3.61503
          0.02250  4.20138  4.92373  0.61958  0.77255  0.48576  0.95510
     25   1.12630  4.21462  3.66579  3.27475  4.28972  3.04962  4.30677  3.68257  3.28954  3.40377  4.23666  3.43553  3.75306  3.58194  3.60276  1.75148  2.64721  3.14803  5.67681  4.47097     27 - -
          2.68618  4.42225  2.77519  2.73123  3.46354  2.40513  3.72494  3.29354  2.67741  2.69355  4.24690  2.90347  2.73739  3.18146  2.89801  2.37887  2.77519  2.98518  4.58477  3.61503
          0.02250  4.20138  4.92373  0.61958  0.77255  0.48576  0.95510
     26   2.40290  4.35628  3.34804  3.09482  4.38159  3.08531  4.22897  3.81343  3.13776  3.50112  4.33568  3.18158  3.83506  3.48291  3.42944  0.92438  2.80296  3.32015  5.71592  4.44876     28 - -
          2.68618  4.42225  2.77519  2.73123  3.46354  2.40513  3.72494  3.29354  2.67741  2.69355  4.24690  2.90347  2.73739  3.18146  2.89801  2.37887  2.77519  2.98518  4.58477  3.61503
          0.02250  4.20138  4.92373  0.61958  0.77255  0.48576  0.95510
     27   2.76109  5.12669  2.80763  2.22310  4.44266  3.39162  3.59052  3.88475  2.24382  3.37317  4.19915  2.93120  3.87751  1.65875  2.76135  2.47015  2.95298  3.50028  5.56387  4.20477     29 - -
          2.68618  4.42225  2.77519  2.73123  3.46354  2.40513  3.72494  3.29354  2.67741  2.69355  4.24690  2.90347  2.73739  3.18146  2.89801  2.37887  2.77519  2.98518  4.58477  3.61503
          0.02250  4.20138  4.92373  0.61958  0.77255  0.48576  0.95510
     28   2.69216  5.03354  2.27572  2.35180  4.40439  3.09741  3.69567  3.79665  2.54472  3.39710  4.20435  2.67872  3.84556  2.85417  3.01197  1.63948  2.89986  3.45675  5.60171  4.19252     30 - -
          2.68618  4.42225  2.77519  2.73123  3.46354  2.40513  3.72494  3.29354  2.67741  2.69355  4.24690  2.90347  2.73739  3.18146  2.89801  2.37887  2.77519  2.98518  4.58477  3.61503
          0.02250  4.20138  4.92373  0.61958  0.77255  0.48576  0.95510
     29   3.15955  4.45719  4.97123  4.43515  3.50459  4.55267  5.02218  1.31180  4.32654  1.71595  3.34313  4.62371  4.77749  4.52589  4.47687  3.87640  3.38106  1.31153  5.46913  4.30290     31 - -
          2.68618  4.42225  2.77519  2.73123  3.46354  2.40513  3.72494  3.29354  2.67741  2.69355  4.24690  2.90347  2.73739  3.18146  2.89801  2.37887  2.77519  2.98518  4.58477  3.61503
          0.02250  4.20138  4.92373  0.61958  0.77255  0.48576  0.95510
     30   2.58524  4.67145  2.93439  2.52606  3.83448  3.23048  3.63078  3.22311  2.48714  2.62307  3.74451  2.84480  3.85157  2.86153  2.85505  2.13146  2.80763  2.74272  5.20943  3.43342     32 - -
          2.68618  4.42225  2.77519  2.73123  3.46354  2.40513  3.72494  3.29354  2.67741  2.69355  4.24690  2.90347  2.73739  3.18146  2.89801  2.37887  2.77519  2.98518  4.58477  3.61503
          0.08947  4.20138  2.65065  0.61958  0.77255  0.48576  0.95510
     31   2.58792  4.88068  2.86787  2.39134  4.10546  3.33783  3.12260  3.49668  2.32785  3.14268  3.93276  2.45656  3.79771  2.74258  2.80983  2.24859  2.64900  3.22056  5.25832  3.57096     33 - -
          2.68631  4.42238  2.77521  2.73137  3.46365  2.40498  3.72502  3.29361  2.67736  2.69368  4.24702  2.90293  2.73753  3.18152  2.89806  2.37868  2.77528  2.98530  4.58491  3.61490
          0.64021  1.46572  1.41920  1.16192  0.37525  0.50852  0.91976
     32   2.54257  4.65472  2.86588  2.43757  3.98093  3.27760  3.57023  3.34874  2.45259  3.01443  3.84377  2.46352  3.77651  2.81049  2.87501  2.28092  2.38850  3.06391  5.26724  3.87074     39 - -
          2.68618  4.42225  2.77519  2.73123  3.46354  2.40513  3.72494  3.29354  2.67741  2.69355  4.24690  2.90347  2.73739  3.18146  2.89801  2.37887  2.77519  2.98518  4.58477  3.61503
          0.04703  3.90638  3.65617  0.61958  0.77255  0.34332  1.23586
     33   2.55684  4.25708  3.35109  2.94016  3.12005  3.57911  3.73143  2.80093  2.87085  2.49185  3.42583  3.07469  3.97489  3.18150  3.17722  2.77429  2.83656  2.59600  4.18751  2.01966     40 - -
          2.68618  4.42225  2.77519  2.73123  3.46354  2.40513  3.72494  3.29354  2.67741  2.69355  4.24690  2.90347  2.73739  3.18146  2.89801  2.37887  2.77519  2.98518  4.58477  3.61503
          0.02277  4.18935  4.91170  0.61958  0.77255  0.47646  0.97016
     34   3.34075  4.66627  4.95709  4.38283  3.11308  4.60078  4.90510  2.11969  4.22862  0.86207  2.42337  4.62630  4.78551  4.34230  4.36270  3.91814  3.55994  2.16242  5.21872  4.16536     41 - -
          2.68618  4.42225  2.77519  2.73123  3.46354  2.40513  3.72494  3.29354  2.67741  2.69355  4.24690  2.90347  2.73739  3.18146  2.89801  2.37887  2.77519  2.98518  4.58477  3.61503
          0.02250  4.20138  4.92373  0.61958  0.77255  0.48576  0.95510
     35   2.10281  4.87977  2.88686  2.36371  4.13441  3.30099  2.93860  3.55578  2.41931  3.15921  3.96362  2.49730  3.81691  2.75300  2.88290  2.49768  2.81365  3.21177  5.38511  3.70783     42 - -
          2.68618  4.42225  2.77519  2.73123  3.46354  2.40513  3.72494  3.29354  2.67741  2.69355  4.24690  2.90347  2.73739  3.18146  2.89801  2.37887  2.77519  2.98518  4.58477  3.61503
          0.02250  4.20138  4.92373  0.61958  0.77255  0.48576  0.95510
     36   3.76746  5.10364  4.51576  4.26134  2.96643  4.09728  4.24011  3.84432  3.92970  3.20185  4.45513  4.35776  4.62868  4.33569  3.89773  3.95900  4.08011  3.73158  0.50789  2.95177     43 - -
          2.68618  4.42225  2.77519  2.73123  3.46354  2.40513  3.72494  3.29354  2.67741  2.69355  4.24690  2.90347  2.73739  3.18146  2.89801  2.37887  2.77519  2.98518  4.58477  3.61503
          0.02250  4.20138  4.92373  0.61958  0.77255  0.48576  0.95510
     37   3.52559  4.80377  4.54486  4.14323  1.83835  4.34971  3.44139  3.33570  3.99151  2.63147  3.95284  3.93375  4.67141  4.05941  4.09938  3.68128  3.74682  3.22660  3.77828  0.88547     44 - -
          2.68618  4.42225  2.77519  2.73123  3.46354  2.40513  3.72494  3.29354  2.67741  2.69355  4.24690  2.90347  2.73739  3.18146  2.89801  2.37887  2.77519  2.98518  4.58477  3.61503
          0.02250  4.20138  4.92373  0.61958  0.77255  0.48576  0.95510
     38   2.81765  4.88638  3.14049  2.66687  4.00991  3.56193  3.70143  3.48715  2.36903  2.53226  3.94939  3.13984  3.94478  1.48194  2.69144  2.87143  3.04837  3.20418  5.30552  3.98314     45 - -
          2.68618  4.42225  2.77519  2.73123  3.46354  2.40513  3.72494  3.29354  2.67741  2.69355  4.24690  2.90347  2.73739  3.18146  2.89801  2.37887  2.77519  2.98518  4.58477  3.61503
          0.02250  4.20138  4.92373  0.61958  0.77255  0.48576  0.95510
     39   2.88862  5.10344  3.00902  2.53118  4.33078  3.55075  3.37919  3.83054  2.23694  3.33010  4.19697  3.06554  3.97534  1.35156  2.55508  2.88581  3.10526  3.47675  5.33840  4.14396     46 - -
          2.68618  4.42225  2.77519  2.73123  3.46354  2.40513  3.72494  3.29354  2.67741  2.69355  4.24690  2.90347  2.73739  3.18146  2.89801  2.37887  2.77519  2.98518  4.58477  3.61503
          0.02250  4.20138  4.92373  0.61958  0.77255  0.48576  0.95510
     40   3.06155  5.23478  3.42738  2.77489  4.67925  3.68672  3.67127  3.94434  1.02703  3.48410  4.33885  3.21451  4.08743  2.81602  2.06723  3.06072  3.20967  3.70027  5.54396  4.35128     47 - -
          2.68618  4.42225  2.77519  2.73123  3.46354  2.40513  3.72494  3.29354  2.67741  2.69355  4.24690  2.90347  2.73739  3.18146  2.89801  2.37887  2.77519  2.98518  4.58477  3.61503
          0.02250  4.20138  4.92373  0.61958  0.77255  0.48576  0.95510
     41   2.51319  4.54803  3.12788  2.83403  4.25032  3.23356  4.00412  3.65625  2.85815  3.26953  4.18403  3.21148  1.29805  3.09640  3.20217  2.44178  2.89806  3.25867  5.56659  4.28387     48 - -
          2.68618  4.42225  2.77519  2.73123  3.46354  2.40513  3.72494  3.29354  2.67741  2.69355  4.24690  2.90347  2.73739  3.18146  2.89801  2.37887  2.77519  2.98518  4.58477  3.61503
          0.02250  4.20138  4.92373  0.61958  0.77255  0.48576  0.95510
     42   2.77859  5.02481  2.43089  2.32498  4.35731  1.43227  3.67358  3.81771  2.67706  3.40349  4.23865  2.90193  3.90037  2.97266  3.12746  2.77036  3.06477  3.44944  5.39734  4.23896     49 - -
          2.68618  4.42225  2.77519  2.73123  3.46354  2.40513  3.72494  3.29354  2.67741  2.69355  4.24690  2.90347  2.73739  3.18146  2.89801  2.37887  2.77519  2.98518  4.58477  3.61503
          0.02250  4.20138  4.92373  0.61958  0.77255  0.48576  0.95510
     43   2.65827  5.04103  2.91458  2.33642  4.26018  3.14155  3.61312  3.76258  2.04426  3.30564  4.10577  2.89882  3.84109  1.88718  2.76439  2.56195  2.79437  3.41561  5.49269  4.13170     50 - -
          2.68618  4.42225  2.77519  2.73123  3.46354  2.40513  3.72494  3.29354  2.67741  2.69355  4.24690  2.90347  2.73739  3.18146  2.89801  2.37887  2.77519  2.98518  4.58477  3.61503
          0.02250  4.20138  4.92373  0.61958  0.77255  0.48576  0.95510
     44   1.89956  4.40856  3.34349  2.85901  4.11617  3.10016  3.97305  3.58063  2.85364  3.22749  4.04913  3.21766  2.66510  3.15939  3.21896  1.66848  2.52775  3.13633  5.48561  4.21627     51 - -
          2.68618  4.42225  2.77519  2.73123  3.46354  2.40513  3.72494  3.29354  2.67741  2.69355  4.24690  2.90347  2.73739  3.18146  2.89801  2.37887  2.77519  2.98518  4.58477  3.61503
          0.02250  4.20138  4.92373  0.61958  0.77255  0.48576  0.95510
     45   2.58338  4.44663  3.48806  3.04378  3.59258  3.39860  4.03764  2.99690  2.96937  2.82093  3.82116  3.30774  1.38156  3.33373  3.30671  2.76533  2.92893  2.63935  5.23543  3.91156     52 - -
          2.68618  4.42225  2.77519  2.73123  3.46354  2.40513  3.72494  3.29354  2.67741  2.69355  4.24690  2.90347  2.73739  3.18146  2.89801  2.37887  2.77519  2.98518  4.58477  3.61503
          0.02250  4.20138  4.92373  0.61958  0.77255  0.48576  0.95510
     46   2.97781  5.24129  3.35375  2.67433  4.66864  3.65990  3.64397  4.02828  1.26103  3.47283  4.21395  3.06920  4.02978  2.45650  1.93970  2.95807  3.14427  3.66322  5.54290  4.31671     53 - -
          2.68618  4.42225  2.77519  2.73123  3.46354  2.40513  3.72494  3.29354  2.67741  2.69355  4.24690  2.90347  2.73739  3.18146  2.89801  2.37887  2.77519  2.98518  4.58477  3.61503
          0.02250  4.20138  4.92373  0.61958  0.77255  0.48576  0.95510
     47   2.60448  4.26517  3.67277  3.10244  3.37427  3.54130  3.92455  2.69221  2.95632  1.46704  3.37465  3.45559  3.75779  3.28285  3.00904  2.88995  2.79881  2.48853  4.89140  3.67511     54 - -
          2.68618  4.42225  2.77519  2.73123  3.46354  2.40513  3.72494  3.29354  2.67741  2.69355  4.24690  2.90347  2.73739  3.18146  2.89801  2.37887  2.77519  2.98518  4.58477  3.61503
          0.02250  4.20138  4.92373  0.61958  0.77255  0.48576  0.95510
     48   3.20478  4.60533  4.60598  4.06074  2.84926  4.29203  4.31361  2.51375  3.82506  0.86113  3.09927  4.23446  4.57460  4.03870  3.93667  3.62551  3.43186  2.58465  3.43977  3.26172     55 - -
          2.68618  4.42225  2.77519  2.73123  3.46354  2.40513  3.72494  3.29354  2.67741  2.69355  4.24690  2.90347  2.73739  3.18146  2.89801  2.37887  2.77519  2.98518  4.58477  3.61503
          0.02250  4.20138  4.92373  0.61958  0.77255  0.48576  0.95510
     49   3.24991  4.55496  4.95491  4.44911  3.51844  4.59759  5.10545  0.88883  4.29529  1.97989  3.26518  4.66810  4.87674  4.54831  4.46958  3.98518  3.48239  1.71747  5.54579  4.31681     56 - -
          2.68618  4.42225  2.77519  2.73123  3.46354  2.40513  3.72494  3.29354  2.67741  2.69355  4.24690  2.90347  2.73739  3.18146  2.89801  2.37887  2.77519  2.98518  4.58477  3.61503
          0.02250  4.20138  4.92373  0.61958  0.77255  0.48576  0.95510
     50   2.90411  4.53312  3.69065  3.19143  2.67346  3.80598  3.54281  3.08750  2.93212  2.71399  3.68502  3.50507  4.18616  3.39515  3.34266  2.93942  3.11862  2.88198  4.27415  1.28466     57 - -
          2.68618  4.42225  2.77519  2.73123  3.46354  2.40513  3.72494  3.29354  2.67741  2.69355  4.24690  2.90347  2.73739  3.18146  2.89801  2.37887  2.77519  2.98518  4.58477  3.61503
          0.02250  4.20138  4.92373  0.61958  0.77255  0.48576  0.95510
     51   2.41820  4.82469  2.76995  2.40497  3.98697  2.98572  3.58372  3.48034  2.28540  2.89582  3.88737  2.92618  3.82248  2.75897  2.70764  2.44753  2.81693  3.14297  4.22820  3.34424     58 - -
          2.68618  4.42225  2.77519  2.73123  3.46354  2.40513  3.72494  3.29354  2.67741  2.69355  4.24690  2.90347  2.73739  3.18146  2.89801  2.37887  2.77519  2.98518  4.58477  3.61503
          0.02250  4.20138  4.92373  0.61958  0.77255  0.48576  0.95510
     52   1.66197  4.32498  3.53993  2.99972  3.65513  3.12351  3.95001  2.86143  2.94970  2.69041  3.41338  3.35505  3.91010  3.25889  3.30185  2.72161  2.28386  2.36806  5.09276  3.85894     59 - -
          2.68618  4.42225  2.77519  2.73123  3.46354  2.40513  3.72494  3.29354  2.67741  2.69355  4.24690  2.90347  2.73739  3.18146  2.89801  2.37887  2.77519  2.98518  4.58477  3.61503
          0.02250  4.20138  4.92373  0.61958  0.77255  0.48576  0.95510
     53   2.57582  4.64092  3.01389  2.65710  4.06897  3.32934  3.85561  3.53768  2.63748  3.19010  4.02787  2.95901  3.86755  3.04995  3.09007  1.31060  2.75558  3.19064  5.33782  4.10369     60 - -
          2.68618  4.42225  2.77519  2.73123  3.46354  2.40513  3.72494  3.29354  2.67741  2.69355  4.24690  2.90347  2.73739  3.18146  2.89801  2.37887  2.77519  2.98518  4.58477  3.61503
          0.02250  4.20138  4.92373  0.61958  0.77255  0.48576  0.95510
     54   2.62143  4.91160  2.90803  2.40096  4.15597  3.42918  3.61408  3.49871  2.30584  3.17912  3.97743  2.20708  3.82372  2.73509  2.73115  2.39645  2.41043  3.23314  5.39514  3.78343     61 - -
          2.68618  4.42225  2.77519  2.73123  3.46354  2.40513  3.72494  3.29354  2.67741  2.69355  4.24690  2.90347  2.73739  3.18146  2.89801  2.37887  2.77519  2.98518  4.58477  3.61503
          0.02250  4.20138  4.92373  0.61958  0.77255  0.48576  0.95510
     55   2.77912  4.55833  3.56329  2.96029  3.67662  3.65841  3.83154  3.04597  2.51280  1.68022  3.64074  3.35526  4.02869  3.06292  1.96573  2.86273  3.00212  2.82486  5.05771  3.84488     62 - -
          2.68618  4.42225  2.77519  2.73123  3.46354  2.40513  3.72494  3.29354  2.67741  2.69355  4.24690  2.90347  2.73739  3.18146  2.89801  2.37887  2.77519  2.98518  4.58477  3.61503
          0.02250  4.20138  4.92373  0.61958  0.77255  0.48576  0.95510
     56   2.10201  4.76867  2.92443  2.19288  3.48877  3.40595  3.40631  3.34401  2.45021  3.01716  3.83156  2.97556  3.80821  2.57348  2.88601  2.64962  2.84119  3.04309  5.29613  3.57782     63 - -
          2.68618  4.42225  2.77519  2.73123  3.46354  2.40513  3.72494  3.29354  2.67741  2.69355  4.24690  2.90347  2.73739  3.18146  2.89801  2.37887  2.77519  2.98518  4.58477  3.61503
          0.02250  4.20138  4.92373  0.61958  0.77255  0.48576  0.95510
     57   2.55856  4.71182  2.84563  2.50588  4.10405  3.35567  3.74160  3.44613  2.56772  3.12791  3.96326  2.98122  3.57360  2.90639  3.01522  1.63812  2.44207  3.18109  5.39192  4.04644     64 - -
          2.68618  4.42225  2.77519  2.73123  3.46354  2.40513  3.72494  3.29354  2.67741  2.69355  4.24690  2.90347  2.73739  3.18146  2.89801  2.37887  2.77519  2.98518  4.58477  3.61503
          0.02250  4.20138  4.92373  0.61958  0.77255  0.48576  0.95510
     58   2.74239  4.67585  3.13074  3.02943  4.66337  0.69920  4.40261  4.18926  3.38944  3.84405  4.73499  3.43730  3.93410  3.68820  3.65482  2.87754  3.21117  3.67249  5.87418  4.69962     65 - -
          2.68618  4.42225  2.77519  2.73123  3.46354  2.40513  3.72494  3.29354  2.67741  2.69355  4.24690  2.90347  2.73739  3.18146  2.89801  2.37887  2.77519  2.98518  4.58477  3.61503
          0.02250  4.20138  4.92373  0.61958  0.77255  0.48576  0.95510
     59   3.06699  4.43453  4.79003  4.31672  3.65587  4.40959  5.01063  1.56829  4.20823  2.28608  3.49021  4.49159  4.77465  4.47887  4.40924  3.81666  3.34203  0.90944  5.57854  4.36027     66 - -
          2.68618  4.42225  2.77519  2.73123  3.46354  2.40513  3.72494  3.29354  2.67741  2.69355  4.24690  2.90347  2.73739  3.18146  2.89801  2.37887  2.77519  2.98518  4.58477  3.61503
          0.02250  4.20138  4.92373  0.61958  0.77255  0.48576  0.95510
     60   2.47364  4.43630  3.31350  3.12105  4.33517  3.15691  4.27230  3.78496  3.18145  3.41814  4.39221  3.37481  1.01538  3.54996  3.47995  2.47897  2.93909  3.31739  5.70535  4.41853     67 - -
          2.68618  4.42225  2.77519  2.73123  3.46354  2.40513  3.72494  3.29354  2.67741  2.69355  4.24690  2.90347  2.73739  3.18146  2.89801  2.37887  2.77519  2.98518  4.58477  3.61503
          0.02250  4.20138  4.92373  0.61958  0.77255  0.48576  0.95510
     61   2.28879  4.99145  2.03847  2.36025  4.35105  3.30163  3.65741  3.79184  2.48317  3.34941  4.14892  2.90617  3.77722  2.83476  3.00448  1.97676  2.91417  3.29998  5.55366  4.17570     68 - -
          2.68618  4.42225  2.77519  2.73123  3.46354  2.40513  3.72494  3.29354  2.67741  2.69355  4.24690  2.90347  2.73739  3.18146  2.89801  2.37887  2.77519  2.98518  4.58477  3.61503
          0.02250  4.20138  4.92373  0.61958  0.77255  0.48576  0.95510
     62   3.08665  5.09077  3.62690  3.03238  4.53446  3.69726  3.77463  3.96995  2.07365  3.45970  4.38138  3.38190  4.14593  2.96615  0.91787  3.11740  3.26314  3.65672  5.51564  4.31904     69 - -
          2.68618  4.42225  2.77519  2.73123  3.46354  2.40513  3.72494  3.29354  2.67741  2.69355  4.24690  2.90347  2.73739  3.18146  2.89801  2.37887  2.77519  2.98518  4.58477  3.61503
          0.02250  4.20138  4.92373  0.61958  0.77255  0.48576  0.95510
     63   3.54156  4.88720  4.72566  4.39775  0.81862  4.40618  3.96954  2.79274  4.23464  2.14162  3.55998  4.31897  4.76941  4.30821  4.30447  3.83305  3.81492  2.88649  4.14255  2.47155     70 - -
          2.68618  4.42225  2.77519  2.73123  3.46354  2.40513  3.72494  3.29354  2.67741  2.69355  4.24690  2.90347  2.73739  3.18146  2.89801  2.37887  2.77519  2.98518  4.58477  3.61503
          0.02250  4.20138  4.92373  0.61958  0.77255  0.48576  0.95510
     64   2.54065  4.57019  3.19252  2.74834  4.12079  3.29442  3.88609  3.40295  2.54809  3.16407  4.00527  3.14903  3.86592  3.08580  3.05617  1.36623  2.47171  3.13955  5.42557  4.12943     71 - -
          2.68618  4.42225  2.77519  2.73123  3.46354  2.40513  3.72494  3.29354  2.67741  2.69355  4.24690  2.90347  2.73739  3.18146  2.89801  2.37887  2.77519  2.98518  4.58477  3.61503
          0.02250  4.20138  4.92373  0.61958  0.77255  0.48576  0.95510
     65   2.39519  4.40499  3.22511  3.15310  4.58456  0.85254  4.39858  4.06438  3.40800  3.76092  4.61033  3.37915  3.86060  3.68367  3.68821  2.51183  2.95267  3.47129  5.90889  4.66290     72 - -
          2.68618  4.42225  2.77519  2.73123  3.46354  2.40513  3.72494  3.29354  2.67741  2.69355  4.24690  2.90347  2.73739  3.18146  2.89801  2.37887  2.77519  2.98518  4.58477  3.61503
          0.02250  4.20138  4.92373  0.61958  0.77255  0.48576  0.95510
     66   2.42251  4.36156  3.32534  3.03706  4.37048  3.05297  4.19556  3.79111  3.08306  3.46843  4.32750  3.29836  3.84060  3.44196  3.31823  0.94251  2.83200  3.31005  5.69554  4.43422     73 - -
          2.68618  4.42225  2.77519  2.73123  3.46354  2.40513  3.72494  3.29354  2.67741  2.69355  4.24690  2.90347  2.73739  3.18146  2.89801  2.37887  2.77519  2.98518  4.58477  3.61503
          0.02250  4.20138  4.92373  0.61958  0.77255  0.48576  0.95510
     67   2.64386  4.61339  3.19570  2.90501  4.23943  1.03835  4.07112  3.76773  2.86336  3.39640  4.27961  3.28967  3.94193  3.27221  2.98418  2.76881  3.03780  3.34390  5.30504  4.25775     74 - -
          2.68618  4.42225  2.77519  2.73123  3.46354  2.40513  3.72494  3.29354  2.67741  2.69355  4.24690  2.90347  2.73739  3.18146  2.89801  2.37887  2.77519  2.98518  4.58477  3.61503
          0.02250  4.20138  4.92373  0.61958  0.77255  0.48576  0.95510
     68   2.55747  4.51191  3.32900  2.90690  3.70626  3.35157  3.93946  3.38585  2.85203  3.01904  3.95198  3.27598  3.86252  3.22686  3.20625  1.17507  2.91932  3.06298  5.05985  3.59350     75 - -
          2.68618  4.42225  2.77519  2.73123  3.46354  2.40513  3.72494  3.29354  2.67741  2.69355  4.24690  2.90347  2.73739  3.18146  2.89801  2.37887  2.77519  2.98518  4.58477  3.61503
          0.02250  4.20138  4.92373  0.61958  0.77255  0.48576  0.95510
     69   2.53540  4.59977  2.99402  2.75235  4.42226  1.07546  4.09068  3.84557  2.94342  3.50007  4.35845  3.20211  3.86971  3.31650  3.09918  2.70398  3.00373  3.34492  5.71231  4.43051     76 - -
          2.68618  4.42225  2.77519  2.73123  3.46354  2.40513  3.72494  3.29354  2.67741  2.69355  4.24690  2.90347  2.73739  3.18146  2.89801  2.37887  2.77519  2.98518  4.58477  3.61503
          0.02250  4.20138  4.92373  0.61958  0.77255  0.48576  0.95510
     70   2.55081  4.57665  3.19288  2.79316  4.08174  3.35688  3.90543  3.45799  2.64417  3.12247  3.98300  3.16712  3.88589  2.99916  2.91924  2.63915  1.31150  3.11312  5.39529  4.13346     77 - -
          2.68618  4.42225  2.77519  2.73123  3.46354  2.40513  3.72494  3.29354  2.67741  2.69355  4.24690  2.90347  2.73739  3.18146  2.89801  2.37887  2.77519  2.98518  4.58477  3.61503
          0.02250  4.20138  4.92373  0.61958  0.77255  0.48576  0.95510
     71   2.78677  5.34957  1.41076  2.08127  4.54648  3.35463  3.65390  4.13355  2.62354  3.63827  4.43621  2.81243  3.88070  2.62513  3.15881  2.46397  3.09882  3.70384  5.80229  4.31814     78 - -
          2.68618  4.42225  2.77519  2.73123  3.46354  2.40513  3.72494  3.29354  2.67741  2.69355  4.24690  2.90347  2.73739  3.18146  2.89801  2.37887  2.77519  2.98518  4.58477  3.61503
          0.02250  4.20138  4.92373  0.61958  0.77255  0.48576  0.95510
     72   3.69278  4.79685  4.76977  4.44300  0.93844  4.47738  3.56326  3.41961  4.27560  2.77943  4.02048  4.18007  4.78874  4.23799  4.29633  3.75342  3.91598  3.30862  3.72700  1.45526     79 - -
          2.68618  4.42225  2.77519  2.73123  3.46354  2.40513  3.72494  3.29354  2.67741  2.69355  4.24690  2.90347  2.73739  3.18146  2.89801  2.37887  2.77519  2.98518  4.58477  3.61503
          0.02250  4.20138  4.92373  0.61958  0.77255  0.48576  0.95510
     73   2.38383  4.32524  3.53276  3.11433  4.11245  3.16949  4.14858  3.44579  3.08110  3.21601  4.07084  3.34601  3.74254  3.40886  3.40608  1.86071  1.33746  2.98267  5.51338  4.27855     80 - -
          2.68618  4.42225  2.77519  2.73123  3.46354  2.40513  3.72494  3.29354  2.67741  2.69355  4.24690  2.90347  2.73739  3.18146  2.89801  2.37887  2.77519  2.98518  4.58477  3.61503
          0.02441  4.20138  4.69521  0.61958  0.77255  0.48576  0.95510
     74   3.46732  4.80351  4.92178  4.41451  2.58284  4.62441  4.73546  2.37018  4.25264  0.71663  2.98451  4.62314  4.83120  4.35432  4.29995  4.00037  3.69622  2.52012  4.97531  3.66077     81 - -
          2.68618  4.42225  2.77519  2.73123  3.46354  2.40513  3.72494  3.29354  2.67741  2.69355  4.24690  2.90347  2.73739  3.18146  2.89801  2.37887  2.77519  2.98518  4.58477  3.61503
          0.02254  4.19951  4.92186  0.61958  0.77255  0.48429  0.95747
     75   2.66293  4.82774  3.04239  2.51798  4.12095  3.46369  3.68784  3.47435  2.15085  3.11870  3.94645  2.87343  3.88287  2.85322  2.73756  2.60270  1.74783  3.20293  5.36028  4.05209     82 - -
          2.68618  4.42225  2.77519  2.73123  3.46354  2.40513  3.72494  3.29354  2.67741  2.69355  4.24690  2.90347  2.73739  3.18146  2.89801  2.37887  2.77519  2.98518  4.58477  3.61503
          0.02261  4.20138  4.90839  0.61958  0.77255  0.48576  0.95510
     76   3.21135  4.56360  4.80687  4.38075  3.53476  4.44533  5.04905  0.84227  4.20917  2.08007  3.43537  4.57598  4.81476  4.51405  4.38684  3.84122  3.49934  1.78938  5.53163  4.26617     83 - -
          2.68618  4.42225  2.77519  2.73123  3.46354  2.40513  3.72494  3.29354  2.67741  2.69355  4.24690  2.90347  2.73739  3.18146  2.89801  2.37887  2.77519  2.98518  4.58477  3.61503
          0.02279  4.20127  4.88499  0.61958  0.77255  0.48567  0.95524
     77   2.68728  4.93320  2.71742  2.40006  4.26099  3.33361  3.38857  3.66036  2.53445  3.28026  4.09496  2.71876  3.86245  2.87295  2.98525  1.51965  2.86462  3.34214  5.49851  4.14383     84 - -
          2.68618  4.42225  2.77519  2.73123  3.46354  2.40513  3.72494  3.29354  2.67741  2.69355  4.24690  2.90347  2.73739  3.18146  2.89801  2.37887  2.77519  2.98518  4.58477  3.61503
          0.02250  4.20110  4.92344  0.61958  0.77255  0.48613  0.95452
     78   2.61152  4.72269  2.91295  2.41927  4.23836  3.16105  3.63943  3.66632  2.39989  3.23781  4.02583  2.67891  3.42423  2.76153  2.36846  1.95887  2.80384  3.30049  5.43790  4.07059     85 - -
          2.68618  4.42225  2.77519  2.73123  3.46354  2.40513  3.72494  3.29354  2.67741  2.69355  4.24690  2.90347  2.73739  3.18146  2.89801  2.37887  2.77519  2.98518  4.58477  3.61503
          0.02272  4.20110  4.89523  0.61958  0.77255  0.48613  0.95452
     79   2.94952  4.36901  4.48536  3.97616  3.33205  4.13389  4.54804  2.10518  3.84401  1.41122  2.77838  4.19466  4.49893  4.05783  3.99654  3.50483  3.18097  1.44898  5.11545  3.95672     86 - -
          2.68618  4.42225  2.77519  2.73123  3.46354  2.40513  3.72494  3.29354  2.67741  2.69355  4.24690  2.90347  2.73739  3.18146  2.89801  2.37887  2.77519  2.98518  4.58477  3.61503
          0.02288  4.20089  4.87510  0.61958  0.77255  0.48596  0.95478
     80   2.82000  5.26305  2.62882  1.52961  4.57990  3.38937  3.67661  4.04182  2.39175  3.46402  4.34109  2.87361  3.89452  1.98071  2.86313  2.77234  3.07267  3.64675  5.68754  4.29840     87 - -
          2.68618  4.42225  2.77519  2.73123  3.46354  2.40513  3.72494  3.29354  2.67741  2.69355  4.24690  2.90347  2.73739  3.18146  2.89801  2.37887  2.77519  2.98518  4.58477  3.61503
          0.02523  4.20074  4.61267  0.61958  0.77255  0.48615  0.95449
     81   2.01632  3.92467  3.11781  2.49368  3.84399  3.45358  3.71197  3.23548  2.57376  2.88532  3.73500  3.07797  2.75759  2.83021  3.00332  2.48418  2.77968  2.90562  5.18504  3.74688     88 - -
          2.68618  4.42225  2.77519  2.73123  3.46354  2.40513  3.72494  3.29354  2.67741  2.69355  4.24690  2.90347  2.73739  3.18146  2.89801  2.37887  2.77519  2.98518  4.58477  3.61503
          0.02287  4.19830  4.88122  0.61958  0.77255  0.48422  0.95757
     82   2.87010  5.54095  2.02019  1.07450  4.84527  3.30056  3.83454  4.34747  2.80179  3.85128  4.68561  2.77245  3.92798  2.98210  3.38226  2.87490  3.27245  3.89514  6.01491  4.52296     89 - -
          2.68618  4.42225  2.77519  2.73123  3.46354  2.40513  3.72494  3.29354  2.67741  2.69355  4.24690  2.90347  2.73739  3.18146  2.89801  2.37887  2.77519  2.98518  4.58477  3.61503
          0.02320  4.20065  4.83485  0.61958  0.77255  0.48655  0.95385
     83   3.05195  5.45242  0.85989  2.28080  4.71090  3.32290  3.90939  4.25130  3.02953  3.89020  4.80832  2.84900  3.98186  3.15861  3.60976  2.97174  3.38169  3.82770  6.00116  4.49035     90 - -
          2.68618  4.42225  2.77519  2.73123  3.46354  2.40513  3.72494  3.29354  2.67741  2.69355  4.24690  2.90347  2.73739  3.18146  2.89801  2.37887  2.77519  2.98518  4.58477  3.61503
          0.02496  4.20005  4.63980  0.61958  0.77255  0.48607  0.95461
     84   2.22634  4.10180  4.13756  3.57092  2.41529  3.75814  4.06776  2.26384  3.45393  1.91752  3.08328  3.77186  4.12456  3.65531  3.62028  3.02855  2.82599  1.99503  4.73493  3.53803     91 - -
          2.68618  4.42225  2.77519  2.73123  3.46354  2.40513  3.72494  3.29354  2.67741  2.69355  4.24690  2.90347  2.73739  3.18146  2.89801  2.37887  2.77519  2.98518  4.58477  3.61503
          0.02266  4.19834  4.90779  0.61958  0.77255  0.48426  0.95751
     85   1.02236  4.24853  3.62905  3.34137  4.41051  2.02952  4.38083  3.77060  3.38607  3.50263  4.33740  3.45250  3.80449  3.66576  3.64547  2.49358  2.75026  3.16369  5.76860  4.56969     92 - -
          2.68618  4.42225  2.77519  2.73123  3.46354  2.40513  3.72494  3.29354  2.67741  2.69355  4.24690  2.90347  2.73739  3.18146  2.89801  2.37887  2.77519  2.98518  4.58477  3.61503
          0.02306  4.20085  4.85215  0.61958  0.77255  0.48624  0.95434
     86   2.60070  4.39716  3.07476  2.78534  3.54949  3.54326  3.74912  2.74477  2.78634  2.60092  3.28659  3.24234  3.94322  3.10258  3.16474  2.74771  2.07242  2.11585  4.98177  3.73391     93 - -
          2.68618  4.42225  2.77519  2.73123  3.46354  2.40513  3.72494  3.29354  2.67741  2.69355  4.24690  2.90347  2.73739  3.18146  2.89801  2.37887  2.77519  2.98518  4.58477  3.61503
          0.02252  4.20041  4.92276  0.61958  0.77255  0.48500  0.95633
     87   3.63687  5.01525  4.37746  4.09296  2.11355  4.31876  3.59031  3.51248  3.91297  2.88771  4.15481  4.03714  4.70701  4.07621  4.03683  3.68339  3.89599  3.42240  3.81119  0.70654     94 - -
          2.68618  4.42225  2.77519  2.73123  3.46354  2.40513  3.72494  3.29354  2.67741  2.69355  4.24690  2.90347  2.73739  3.18146  2.89801  2.37887  2.77519  2.98518  4.58477  3.61503
          0.02259  4.20138  4.91120  0.61958  0.77255  0.48576  0.95510
     88   3.65531  4.73368  4.65863  4.30207  1.64783  4.43374  3.38138  3.46277  4.14462  2.85261  4.06984  4.11389  4.74925  4.15556  4.21075  3.71575  3.87598  3.35862  3.72245  0.86160     95 - -
          2.68618  4.42225  2.77519  2.73123  3.46354  2.40513  3.72494  3.29354  2.67741  2.69355  4.24690  2.90347  2.73739  3.18146  2.89801  2.37887  2.77519  2.98518  4.58477  3.61503
          0.02267  4.20129  4.90119  0.61958  0.77255  0.48569  0.95522
     89   2.69336  0.63166  4.46563  4.24643  4.18580  3.40582  4.85036  3.30704  4.05191  3.24371  4.35337  4.09919  4.15578  4.38012  4.14851  3.00872  3.24367  3.01742  5.63401  4.48591     96 - -
          2.68618  4.42225  2.77519  2.73123  3.46354  2.40513  3.72494  3.29354  2.67741  2.69355  4.24690  2.90347  2.73739  3.18146  2.89801  2.37887  2.77519  2.98518  4.58477  3.61503
          0.02250  4.20122  4.92356  0.61958  0.77255  0.48563  0.95531
     90   2.55529  4.57213  3.17200  2.61243  3.55285  3.44021  3.50010  3.17024  2.55339  2.56239  3.45731  3.09282  3.85011  1.93588  2.99315  2.63117  2.84525  2.86228  4.96387  3.81385     97 - -
          2.68618  4.42225  2.77519  2.73123  3.46354  2.40513  3.72494  3.29354  2.67741  2.69355  4.24690  2.90347  2.73739  3.18146  2.89801  2.37887  2.77519  2.98518  4.58477  3.61503
          0.02363  4.20138  4.78256  0.61958  0.77255  0.48576  0.95510
     91   2.74740  4.86866  2.93799  2.47553  4.31339  3.22677  3.26795  3.75883  2.33428  3.29756  4.12181  2.91747  3.89862  1.52632  2.71243  2.73583  2.98995  3.40798  5.47574  4.12781     98 - -
          2.68618  4.42225  2.77519  2.73123  3.46354  2.40513  3.72494  3.29354  2.67741  2.69355  4.24690  2.90347  2.73739  3.18146  2.89801  2.37887  2.77519  2.98518  4.58477  3.61503
          0.02704  4.20028  4.44942  0.61958  0.77255  0.48512  0.95613
     92   2.53200  4.39390  3.16332  2.67451  3.50620  2.93704  3.38298  3.01426  2.66407  2.69593  3.57747  3.07635  3.89326  2.98108  2.95074  2.41396  2.77232  2.77090  4.23601  2.70043     99 - -
          2.68618  4.42225  2.77518  2.73123  3.46354  2.40513  3.72494  3.29354  2.67741  2.69355  4.24690  2.90347  2.73739  3.18146  2.89801  2.37887  2.77519  2.98518  4.58477  3.61503
          0.03476  3.92858  4.23420  0.59515  0.80180  0.48244  0.96044
     93   2.56763  4.72737  2.81829  2.47889  3.88474  3.20646  3.53191  3.32561  2.44607  2.86350  3.82593  2.68106  3.83397  2.80855  2.87009  2.34879  2.61819  3.02433  4.71669  3.07732    101 - -
          2.68618  4.42225  2.77519  2.73123  3.46354  2.40513  3.72494  3.29354  2.67741  2.69355  4.24690  2.90347  2.73739  3.18146  2.89801  2.37887  2.77519  2.98518  4.58477  3.61503
          0.03193  4.19409  4.11412  0.61958  0.77255  0.49397  0.94211
     94   2.60354  5.00007  2.81916  2.18393  4.27448  3.26627  3.16531  3.67194  2.32534  3.26817  3.99899  2.66575  3.79433  2.64796  2.77671  2.14092  2.67369  3.32398  5.44292  3.85481    102 - -
          2.68618  4.42225  2.77519  2.73123  3.46354  2.40513  3.72494  3.29354  2.67741  2.69355  4.24690  2.90347  2.73739  3.18146  2.89801  2.37887  2.77519  2.98518  4.58477  3.61503
          0.02983  4.18551  4.25606  0.61958  0.77255  0.48135  0.96221
     95   2.55089  4.14436  3.48601  3.13057  2.99099  3.57575  3.85788  2.58447  3.06496  2.19576  3.26823  3.32018  3.87795  3.30905  3.32690  2.58960  2.58034  2.28350  3.94083  2.82041    103 - -
          2.68618  4.42225  2.77519  2.73123  3.46354  2.40513  3.72494  3.29354  2.67741  2.69355  4.24690  2.90347  2.73739  3.18146  2.89801  2.37887  2.77519  2.98518  4.58477  3.61503
          0.04675  4.19077  3.48863  0.61958  0.77255  0.48339  0.95891
     96   2.58746  4.50855  3.14990  2.67112  3.81013  3.39585  3.77009  3.21541  2.62068  2.80355  3.75460  3.13240  1.81044  2.96663  2.99588  2.55025  2.84068  2.93854  5.00140  3.84649    104 - -
          2.68616  4.42225  2.77517  2.73125  3.46357  2.40512  3.72497  3.29353  2.67743  2.69355  4.24685  2.90347  2.73734  3.18149  2.89802  2.37885  2.77520  2.98520  4.58477  3.61502
          0.12678  2.30558  3.94392  0.64784  0.74061  0.47214  0.97728
     97   2.58951  4.06621  3.80176  3.25678  2.86654  3.58451  3.83775  2.51457  3.15987  2.05756  3.21941  3.41293  3.62170  3.38475  3.11753  2.87891  2.78117  2.36643  3.41799  2.70146    110 - -
          2.68618  4.42225  2.77519  2.73123  3.46354  2.40513  3.72494  3.29354  2.67741  2.69355  4.24690  2.90347  2.73739  3.18146  2.89801  2.37887  2.77519  2.98518  4.58477  3.61503
          0.02615  4.18660  4.54525  0.61958  0.77255  0.47707  0.96916
     98   2.46840  4.33067  3.44266  2.98100  3.78918  3.34536  3.95041  3.13600  2.88012  2.86149  3.72520  3.31012  3.86619  3.24481  3.21835  2.64476  1.31773  2.83715  4.80098  3.94307    111 - -
          2.68618  4.42225  2.77519  2.73123  3.46354  2.40513  3.72494  3.29354  2.67741  2.69355  4.24690  2.90347  2.73739  3.18146  2.89801  2.37887  2.77519  2.98518  4.58477  3.61503
          0.02260  4.19685  4.91920  0.61958  0.77255  0.48220  0.96082
     99   3.42986  4.85035  4.53014  4.25831  0.76138  4.19811  4.02671  2.97264  4.14808  2.33421  3.69512  4.23701  4.65627  4.27453  4.24178  3.69755  3.58336  2.96267  4.24346  2.58457    112 - -
          2.68618  4.42225  2.77519  2.73123  3.46354  2.40513  3.72494  3.29354  2.67741  2.69355  4.24690  2.90347  2.73739  3.18146  2.89801  2.37887  2.77519  2.98518  4.58477  3.61503
          0.02250  4.20138  4.92373  0.61958  0.77255  0.48576  0.95510
    100   2.78967  4.63067  3.64495  3.51325  4.06097  0.57555  4.59474  4.08738  3.67052  3.76844  4.73394  3.72725  4.08590  3.97562  3.92431  2.96723  3.27940  3.62100  5.73131  4.55237    113 - -
          2.68618  4.42225  2.77519  2.73123  3.46354  2.40513  3.72494  3.29354  2.67741  2.69355  4.24690  2.90347  2.73739  3.18146  2.89801  2.37887  2.77519  2.98518  4.58477  3.61503
          0.02265  4.20138  4.90319  0.61958  0.77255  0.48576  0.95510
    101   2.20327  4.71091  2.99484  2.57781  4.27255  1.91766  3.81610  3.70233  2.63732  3.30062  4.10995  3.04707  3.52346  2.38308  3.06715  2.37954  2.84778  3.30155  5.52388  4.20081    114 - -
          2.68618  4.42225  2.77519  2.73123  3.46354  2.40513  3.72494  3.29354  2.67741  2.69355  4.24690  2.90347  2.73739  3.18146  2.89801  2.37887  2.77519  2.98518  4.58477  3.61503
          0.02415  4.20123  4.72311  0.61958  0.77255  0.48564  0.95529
    102   3.12491  4.85473  3.86456  3.81151  4.92292  0.36536  4.89890  4.61493  4.03655  4.22285  5.21025  4.03044  4.25506  4.33543  4.22451  3.30815  3.63129  4.07972  5.91868  5.04024    115 - -
          2.68618  4.42225  2.77519  2.73123  3.46354  2.40513  3.72494  3.29354  2.67741  2.69355  4.24690  2.90347  2.73739  3.18146  2.89801  2.37887  2.77519  2.98518  4.58477  3.61503
          0.02327  4.19977  4.82808  0.61958  0.77255  0.48449  0.95715
    103   2.41081  4.33869  3.46691  3.26110  4.30911  3.05707  4.33204  3.56673  3.27683  3.38747  4.28348  3.44650  3.81120  3.62348  3.56007  2.58845  0.92183  3.13431  5.69293  4.46389    116 - -
          2.68618  4.42225  2.77519  2.73123  3.46354  2.40513  3.72494  3.29354  2.67741  2.69355  4.24690  2.90347  2.73739  3.18146  2.89801  2.37887  2.77519  2.98518  4.58477  3.61503
          0.02413  4.20066  4.72643  0.61958  0.77255  0.48667  0.95365
    104   3.03092  5.21485  3.27496  2.67217  4.62975  3.66402  3.69246  3.99600  1.04675  3.44233  4.29301  3.13201  4.05693  2.80906  2.22951  3.00639  3.18073  3.62828  5.54676  4.29073    117 - -
          2.68618  4.42225  2.77519  2.73123  3.46354  2.40513  3.72494  3.29354  2.67741  2.69355  4.24690  2.90347  2.73739  3.18146  2.89801  2.37887  2.77519  2.98518  4.58477  3.61503
          0.02974  4.19908  4.24802  0.61958  0.77255  0.48840  0.95090
    105   3.12264  4.53247  4.66183  4.05718  3.24439  4.33898  4.68824  2.17725  3.94076  1.04230  3.08627  4.34817  4.62525  4.15692  4.10480  3.67881  3.38566  1.67277  5.04982  4.01825    118 - -
          2.68618  4.42225  2.77519  2.73123  3.46354  2.40513  3.72494  3.29354  2.67741  2.69355  4.24690  2.90347  2.73739  3.18146  2.89801  2.37887  2.77519  2.98518  4.58477  3.61503
          0.02700  4.19219  4.46325  0.61958  0.77255  0.49546  0.93979
    106   2.74137  5.09897  2.54104  1.33790  4.38727  3.35744  3.70113  3.79361  2.52923  3.35851  4.15291  2.89141  3.86770  2.82783  2.99951  2.73222  3.00380  3.10431  5.59245  4.20453    119 - -
          2.68618  4.42225  2.77519  2.73123  3.46354  2.40513  3.72494  3.29354  2.67741  2.69355  4.24690  2.90347  2.73739  3.18146  2.89801  2.37887  2.77519  2.98518  4.58477  3.61503
          0.04311  4.18890  3.61066  0.61958  0.77255  0.50138  0.93063
    107   2.92968  4.32032  4.49080  3.93162  3.40162  4.15038  4.50935  1.22256  3.72891  1.90111  3.26502  4.08215  4.44898  4.04241  3.96294  3.42355  3.16239  1.76524  5.14492  3.94916    120 - -
          2.68618  4.42225  2.77519  2.73123  3.46354  2.40513  3.72494  3.29354  2.67741  2.69355  4.24690  2.90347  2.73739  3.18146  2.89801  2.37887  2.77519  2.98518  4.58477  3.61503
          0.04231  4.16903  3.65136  0.61958  0.77255  0.52535  0.89489
    108   2.96915  5.21086  3.13177  2.46444  4.61912  3.58734  3.67046  3.97493  1.14552  3.45226  4.30603  3.03415  4.00844  2.79541  2.27439  2.95040  3.13125  3.65005  5.55275  4.31063    121 - -
          2.68618  4.42225  2.77519  2.73123  3.46354  2.40513  3.72494  3.29354  2.67741  2.69355  4.24690  2.90347  2.73739  3.18146  2.89801  2.37887  2.77519  2.98518  4.58477  3.61503
          0.25996  4.15042  1.54570  0.61958  0.77255  0.54690  0.86451
    109   2.69404  4.77123  3.28009  2.76876  4.23800  3.26607  3.69358  3.63673  2.12643  3.18682  4.10394  3.15659  3.89443  2.86025  1.36065  2.81851  3.02979  3.29668  5.35461  4.12007    122 - -
          2.68598  4.42228  2.77520  2.73126  3.46356  2.40515  3.72497  3.29357  2.67743  2.69357  4.24692  2.90349  2.73742  3.18149  2.89803  2.37889  2.77506  2.98521  4.58480  3.61506
          0.26022  1.47353        *  0.26149  1.46924  0.00000        *
//
```
