## Supplementary material for "Hiding in plain sight: structure and sequence analysis reveals the importance of the antibody DE loop for antibody-antigen binding": ig_lambda6.hmm

```
HMMER3/b [3.0 | March 2010]
NAME  huLambda6
LENG  111
ALPH  amino
RF    no
CS    no
MAP   yes
DATE  Fri Nov 30 18:12:57 2012
NSEQ  9
EFFN  0.435059
CKSUM 941250425
STATS LOCAL MSV       -9.8996  0.71509
STATS LOCAL VITERBI  -10.6522  0.71509
STATS LOCAL FORWARD   -3.8095  0.71509
HMM          A        C        D        E        F        G        H        I        K        L        M        N        P        Q        R        S        T        V        W        Y   
            m->m     m->i     m->d     i->m     i->i     d->m     d->d
  COMPO   2.55937  4.05867  2.88592  2.82336  3.36308  2.61278  3.90740  2.90714  2.86692  2.63213  3.87877  3.08366  3.22458  3.12100  3.01156  2.34401  2.72922  2.63295  4.67017  3.30595
          2.68618  4.42225  2.77519  2.73123  3.46354  2.40513  3.72494  3.29354  2.67741  2.69355  4.24690  2.90347  2.73739  3.18146  2.89801  2.37887  2.77519  2.98518  4.58477  3.61503
          0.03305  3.82194  4.54429  0.61958  0.77255  0.00000        *
      1   2.68315  4.67642  2.68339  2.56427  4.03217  3.15132  3.88297  3.73260  2.78296  3.38553  4.34184  1.25080  3.80117  3.15645  3.13519  2.75280  3.06385  3.35993  5.34404  3.98477      1 - -
          2.68618  4.42225  2.77519  2.73123  3.46354  2.40513  3.72494  3.29354  2.67741  2.69355  4.24690  2.90347  2.73739  3.18146  2.89801  2.37887  2.77519  2.98518  4.58477  3.61503
          0.03305  3.82194  4.54429  0.61958  0.77255  0.48576  0.95510
      2   3.19548  4.61248  4.16911  3.87483  1.09824  3.89541  3.85727  2.72633  3.78333  2.10855  3.46462  3.96282  4.35582  3.96551  3.91552  3.46747  3.49694  2.71315  4.12292  2.49692      2 - -
          2.68618  4.42225  2.77519  2.73123  3.46354  2.40513  3.72494  3.29354  2.67741  2.69355  4.24690  2.90347  2.73739  3.18146  2.89801  2.37887  2.77519  2.98518  4.58477  3.61503
          0.03305  3.82194  4.54429  0.61958  0.77255  0.48576  0.95510
      3   3.00083  4.50359  4.17382  3.66771  3.08265  4.03447  4.37741  2.21377  3.43352  1.51955  1.74688  3.97550  4.38096  3.77300  3.65168  3.40242  3.25964  2.24564  4.99882  3.77383      3 - -
          2.68618  4.42225  2.77519  2.73123  3.46354  2.40513  3.72494  3.29354  2.67741  2.69355  4.24690  2.90347  2.73739  3.18146  2.89801  2.37887  2.77519  2.98518  4.58477  3.61503
          0.03305  3.82194  4.54429  0.61958  0.77255  0.48576  0.95510
      4   3.09950  4.57732  4.10787  3.74851  3.11816  3.91706  4.42013  2.32069  3.51671  0.94008  3.15876  4.02876  4.36181  3.89718  3.70064  3.48349  3.39645  2.34470  4.97809  3.68941      4 - -
          2.68618  4.42225  2.77519  2.73123  3.46354  2.40513  3.72494  3.29354  2.67741  2.69355  4.24690  2.90347  2.73739  3.18146  2.89801  2.37887  2.77519  2.98518  4.58477  3.61503
          0.03305  3.82194  4.54429  0.61958  0.77255  0.48576  0.95510
      5   2.40672  4.39513  2.92054  2.65182  4.04009  3.08908  3.85740  3.39517  2.71096  3.12918  4.01330  2.33903  3.72300  3.08849  3.06667  2.53086  1.80558  3.01989  5.38035  4.07957      5 - -
          2.68618  4.42225  2.77519  2.73123  3.46354  2.40513  3.72494  3.29354  2.67741  2.69355  4.24690  2.90347  2.73739  3.18146  2.89801  2.37887  2.77519  2.98518  4.58477  3.61503
          0.03305  3.82194  4.54429  0.61958  0.77255  0.48576  0.95510
      6   2.84270  4.82498  2.87169  2.62677  3.98652  3.33377  3.78425  3.61053  2.45135  3.11781  4.14820  3.08564  3.88721  1.32678  2.73607  2.89311  3.14023  3.34370  5.26808  3.95880      6 - -
          2.68618  4.42225  2.77519  2.73123  3.46354  2.40513  3.72494  3.29354  2.67741  2.69355  4.24690  2.90347  2.73739  3.18146  2.89801  2.37887  2.77519  2.98518  4.58477  3.61503
          0.03305  3.82194  4.54429  0.61958  0.77255  0.48576  0.95510
      7   2.32898  4.27776  3.03875  2.82219  4.07214  2.98742  3.98978  3.52982  2.89295  3.22324  4.12672  3.12735  1.61121  3.25898  3.21165  2.25892  2.77330  3.09541  5.42044  4.14039      7 - -
          2.68618  4.42225  2.77519  2.73123  3.46354  2.40513  3.72494  3.29354  2.67741  2.69355  4.24690  2.90347  2.73739  3.18146  2.89801  2.37887  2.77519  2.98518  4.58477  3.61503
          0.03305  3.82194  4.54429  0.61958  0.77255  0.48576  0.95510
      8   2.71060  4.69702  2.89769  2.60154  3.61628  3.31734  1.72849  3.53500  2.51289  3.10427  4.03200  3.05084  3.23610  2.99225  2.83584  2.77761  3.00705  3.22612  5.01046  3.57146      8 - -
          2.68618  4.42225  2.77519  2.73123  3.46354  2.40513  3.72494  3.29354  2.67741  2.69355  4.24690  2.90347  2.73739  3.18146  2.89801  2.37887  2.77519  2.98518  4.58477  3.61503
          0.03305  3.82194  4.54429  0.61958  0.77255  0.48576  0.95510
      9   2.29183  4.21102  3.16414  2.97856  4.02646  2.94191  4.08933  3.54269  3.04887  3.26722  4.19824  3.21081  3.67676  3.40239  3.33579  1.16989  2.76836  3.08890  5.40323  4.10996      9 - -
          2.68618  4.42225  2.77519  2.73123  3.46354  2.40513  3.72494  3.29354  2.67741  2.69355  4.24690  2.90347  2.73739  3.18146  2.89801  2.37887  2.77519  2.98518  4.58477  3.61503
          0.03305  3.82194  4.54429  0.61958  0.77255  0.48576  0.95510
     10   2.76845  4.32608  4.05451  3.71706  3.51425  3.67055  4.52784  2.05631  3.58402  2.21079  3.48809  3.91470  4.23458  3.94791  3.80120  3.17168  3.13168  1.09127  5.28980  4.01783     10 - -
          2.68618  4.42225  2.77519  2.73123  3.46354  2.40513  3.72494  3.29354  2.67741  2.69355  4.24690  2.90347  2.73739  3.18146  2.89801  2.37887  2.77519  2.98518  4.58477  3.61503
          0.03305  3.82194  4.54429  0.61958  0.77255  0.48576  0.95510
     11   2.29183  4.21102  3.16414  2.97856  4.02646  2.94191  4.08933  3.54269  3.04887  3.26722  4.19824  3.21081  3.67676  3.40239  3.33579  1.16989  2.76836  3.08890  5.40323  4.10996     11 - -
          2.68618  4.42225  2.77519  2.73123  3.46354  2.40513  3.72494  3.29354  2.67741  2.69355  4.24690  2.90347  2.73739  3.18146  2.89801  2.37887  2.77519  2.98518  4.58477  3.61503
          0.03305  3.82194  4.54429  0.61958  0.77255  0.48576  0.95510
     12   2.91072  5.00868  2.46943  1.09954  4.34887  3.24281  3.82657  3.79277  2.70085  3.41852  4.39585  2.90725  3.84532  3.04398  3.10363  2.89894  3.21493  3.48224  5.53007  4.25347     12 - -
          2.68618  4.42225  2.77519  2.73123  3.46354  2.40513  3.72494  3.29354  2.67741  2.69355  4.24690  2.90347  2.73739  3.18146  2.89801  2.37887  2.77519  2.98518  4.58477  3.61503
          0.03305  3.82194  4.54429  0.61958  0.77255  0.48576  0.95510
     13   2.29183  4.21102  3.16414  2.97856  4.02646  2.94191  4.08933  3.54269  3.04887  3.26722  4.19824  3.21081  3.67676  3.40239  3.33579  1.16989  2.76836  3.08890  5.40323  4.10996     13 - -
          2.68618  4.42225  2.77519  2.73123  3.46354  2.40513  3.72494  3.29354  2.67741  2.69355  4.24690  2.90347  2.73739  3.18146  2.89801  2.37887  2.77519  2.98518  4.58477  3.61503
          0.03305  3.82194  4.54429  0.61958  0.77255  0.48576  0.95510
     14   2.68760  4.45227  3.28951  3.12204  4.11980  3.14269  4.20291  3.65310  3.17518  3.28510  4.33348  3.43335  0.92717  3.56554  3.42563  2.85374  3.12542  3.30414  5.31935  4.24010     14 - -
          2.68618  4.42225  2.77519  2.73123  3.46354  2.40513  3.72494  3.29354  2.67741  2.69355  4.24690  2.90347  2.73739  3.18146  2.89801  2.37887  2.77519  2.98518  4.58477  3.61503
          0.03305  3.82194  4.54429  0.61958  0.77255  0.48576  0.95510
     15   2.60478  4.38409  3.26809  3.16165  4.30276  0.81153  4.28411  3.89093  3.33593  3.55123  4.52733  3.43264  3.77360  3.66426  3.57663  2.77542  3.08213  3.42910  5.41034  4.40329     15 - -
          2.68618  4.42225  2.77519  2.73123  3.46354  2.40513  3.72494  3.29354  2.67741  2.69355  4.24690  2.90347  2.73739  3.18146  2.89801  2.37887  2.77519  2.98518  4.58477  3.61503
          0.03305  3.82194  4.54429  0.61958  0.77255  0.48576  0.95510
     16   2.92734  4.88711  3.09986  2.73207  4.26197  3.42120  3.73375  3.68829  1.10970  3.26494  4.23005  3.15843  3.92589  2.92880  2.42564  2.97320  3.18487  3.39927  5.33817  4.14401     16 - -
          2.68618  4.42225  2.77519  2.73123  3.46354  2.40513  3.72494  3.29354  2.67741  2.69355  4.24690  2.90347  2.73739  3.18146  2.89801  2.37887  2.77519  2.98518  4.58477  3.61503
          0.03305  3.82194  4.54429  0.61958  0.77255  0.48576  0.95510
     17   2.38731  4.23195  3.38497  3.13581  3.92591  3.07259  4.15676  3.04695  3.07776  2.91219  3.96679  3.35262  3.77273  3.47538  3.33829  2.58813  1.26059  2.74733  5.36822  4.14283     17 - -
          2.68618  4.42225  2.77519  2.73123  3.46354  2.40513  3.72494  3.29354  2.67741  2.69355  4.24690  2.90347  2.73739  3.18146  2.89801  2.37887  2.77519  2.98518  4.58477  3.61503
          0.03305  3.82194  4.54429  0.61958  0.77255  0.48576  0.95510
     18   2.76845  4.32608  4.05451  3.71706  3.51425  3.67055  4.52784  2.05631  3.58402  2.21079  3.48809  3.91470  4.23458  3.94791  3.80120  3.17168  3.13168  1.09127  5.28980  4.01783     18 - -
          2.68618  4.42225  2.77519  2.73123  3.46354  2.40513  3.72494  3.29354  2.67741  2.69355  4.24690  2.90347  2.73739  3.18146  2.89801  2.37887  2.77519  2.98518  4.58477  3.61503
          0.03305  3.82194  4.54429  0.61958  0.77255  0.48576  0.95510
     19   2.38731  4.23195  3.38497  3.13581  3.92591  3.07259  4.15676  3.04695  3.07776  2.91219  3.96679  3.35262  3.77273  3.47538  3.33829  2.58813  1.26059  2.74733  5.36822  4.14283     19 - -
          2.68618  4.42225  2.77519  2.73123  3.46354  2.40513  3.72494  3.29354  2.67741  2.69355  4.24690  2.90347  2.73739  3.18146  2.89801  2.37887  2.77519  2.98518  4.58477  3.61503
          0.03305  3.82194  4.54429  0.61958  0.77255  0.48576  0.95510
     20   2.99185  4.42593  4.26189  3.87658  3.34120  4.01031  4.61476  1.14283  3.70366  1.93875  3.28561  4.12906  4.44727  4.05777  3.90608  3.50155  3.29231  1.84746  5.22085  3.95409     20 - -
          2.68618  4.42225  2.77519  2.73123  3.46354  2.40513  3.72494  3.29354  2.67741  2.69355  4.24690  2.90347  2.73739  3.18146  2.89801  2.37887  2.77519  2.98518  4.58477  3.61503
          0.03305  3.82194  4.54429  0.61958  0.77255  0.48576  0.95510
     21   2.29183  4.21102  3.16414  2.97856  4.02646  2.94191  4.08933  3.54269  3.04887  3.26722  4.19824  3.21081  3.67676  3.40239  3.33579  1.16989  2.76836  3.08890  5.40323  4.10996     21 - -
          2.68618  4.42225  2.77519  2.73123  3.46354  2.40513  3.72494  3.29354  2.67741  2.69355  4.24690  2.90347  2.73739  3.18146  2.89801  2.37887  2.77519  2.98518  4.58477  3.61503
          0.03305  3.82194  4.54429  0.61958  0.77255  0.48576  0.95510
     22   2.53188  1.04903  4.03772  3.76659  3.77050  3.16464  4.42490  2.90686  3.59351  2.82419  3.94424  3.76708  3.86758  3.94180  3.72652  2.80326  2.99453  2.65464  5.19629  4.05828     22 - -
          2.68618  4.42225  2.77519  2.73123  3.46354  2.40513  3.72494  3.29354  2.67741  2.69355  4.24690  2.90347  2.73739  3.18146  2.89801  2.37887  2.77519  2.98518  4.58477  3.61503
          0.03305  3.82194  4.54429  0.61958  0.77255  0.48576  0.95510
     23   2.38731  4.23195  3.38497  3.13581  3.92591  3.07259  4.15676  3.04695  3.07776  2.91219  3.96679  3.35262  3.77273  3.47538  3.33829  2.58813  1.26059  2.74733  5.36822  4.14283     23 - -
          2.68618  4.42225  2.77519  2.73123  3.46354  2.40513  3.72494  3.29354  2.67741  2.69355  4.24690  2.90347  2.73739  3.18146  2.89801  2.37887  2.77519  2.98518  4.58477  3.61503
          0.03305  3.82194  4.54429  0.61958  0.77255  0.48576  0.95510
     24   2.95018  4.79096  3.43586  2.95881  4.13276  3.44660  3.79065  3.67178  2.22137  3.19699  4.19943  3.32193  3.95250  3.01431  1.05855  3.03735  3.22015  3.39815  5.23686  4.07204     24 - -
          2.68618  4.42225  2.77519  2.73123  3.46354  2.40513  3.72494  3.29354  2.67741  2.69355  4.24690  2.90347  2.73739  3.18146  2.89801  2.37887  2.77519  2.98518  4.58477  3.61503
          0.03305  3.82194  4.54429  0.61958  0.77255  0.48576  0.95510
     25   2.29183  4.21102  3.16414  2.97856  4.02646  2.94191  4.08933  3.54269  3.04887  3.26722  4.19824  3.21081  3.67676  3.40239  3.33579  1.16989  2.76836  3.08890  5.40323  4.10996     25 - -
          2.68618  4.42225  2.77519  2.73123  3.46354  2.40513  3.72494  3.29354  2.67741  2.69355  4.24690  2.90347  2.73739  3.18146  2.89801  2.37887  2.77519  2.98518  4.58477  3.61503
          0.03305  3.82194  4.54429  0.61958  0.77255  0.48576  0.95510
     26   2.29183  4.21102  3.16414  2.97856  4.02646  2.94191  4.08933  3.54269  3.04887  3.26722  4.19824  3.21081  3.67676  3.40239  3.33579  1.16989  2.76836  3.08890  5.40323  4.10996     26 - -
          2.68618  4.42225  2.77519  2.73123  3.46354  2.40513  3.72494  3.29354  2.67741  2.69355  4.24690  2.90347  2.73739  3.18146  2.89801  2.37887  2.77519  2.98518  4.58477  3.61503
          0.03305  3.82194  4.54429  0.61958  0.77255  0.48576  0.95510
     27   2.60478  4.38409  3.26809  3.16165  4.30276  0.81153  4.28411  3.89093  3.33593  3.55123  4.52733  3.43264  3.77360  3.66426  3.57663  2.77542  3.08213  3.42910  5.41034  4.40329     27 - -
          2.68618  4.42225  2.77519  2.73123  3.46354  2.40513  3.72494  3.29354  2.67741  2.69355  4.24690  2.90347  2.73739  3.18146  2.89801  2.37887  2.77519  2.98518  4.58477  3.61503
          0.03305  3.82194  4.54429  0.61958  0.77255  0.48576  0.95510
     28   2.39518  4.43360  2.77312  2.56676  4.14287  3.03055  3.85349  3.66049  2.74057  3.30727  4.15920  2.27892  3.69221  3.07904  3.12113  1.65588  2.80088  3.21118  5.46084  4.12288     28 - -
          2.68618  4.42225  2.77519  2.73123  3.46354  2.40513  3.72494  3.29354  2.67741  2.69355  4.24690  2.90347  2.73739  3.18146  2.89801  2.37887  2.77519  2.98518  4.58477  3.61503
          0.03305  3.82194  4.54429  0.61958  0.77255  0.48576  0.95510
     29   3.04326  4.43601  4.43085  3.94901  3.25011  4.22268  4.64641  1.28072  3.75657  1.67737  3.14606  4.22159  4.55293  4.07452  3.96461  3.61320  3.30725  1.79849  5.19706  3.94575     29 - -
          2.68618  4.42225  2.77519  2.73123  3.46354  2.40513  3.72494  3.29354  2.67741  2.69355  4.24690  2.90347  2.73739  3.18146  2.89801  2.37887  2.77519  2.98518  4.58477  3.61503
          0.03305  3.82194  4.54429  0.61958  0.77255  0.48576  0.95510
     30   1.58182  4.52743  2.28195  2.48498  4.13761  3.10375  3.84172  3.42655  2.78884  3.18738  4.08137  2.94064  3.73297  3.05815  3.22466  2.57423  2.85574  3.06650  5.47382  4.15252     30 - -
          2.68618  4.42225  2.77519  2.73123  3.46354  2.40513  3.72494  3.29354  2.67741  2.69355  4.24690  2.90347  2.73739  3.18146  2.89801  2.37887  2.77519  2.98518  4.58477  3.61503
          0.03305  3.82194  4.54429  0.61958  0.77255  0.48576  0.95510
     31   2.38038  4.40864  2.79839  2.59204  4.13407  3.02025  3.86751  3.65273  2.75769  3.30431  4.15748  2.37290  3.68822  3.09772  3.13207  1.59672  2.79219  3.19983  5.45705  4.12249     31 - -
          2.68618  4.42225  2.77519  2.73123  3.46354  2.40513  3.72494  3.29354  2.67741  2.69355  4.24690  2.90347  2.73739  3.18146  2.89801  2.37887  2.77519  2.98518  4.58477  3.61503
          0.03305  3.82194  4.54429  0.61958  0.77255  0.48576  0.95510
     32   2.70051  4.69186  2.86372  2.55946  3.27798  3.36983  3.63754  3.36919  2.59987  2.97807  3.91504  1.89572  3.87036  2.98483  2.97103  2.76441  2.97731  3.09031  4.77528  2.65099     32 - -
          2.68618  4.42225  2.77519  2.73123  3.46354  2.40513  3.72494  3.29354  2.67741  2.69355  4.24690  2.90347  2.73739  3.18146  2.89801  2.37887  2.77519  2.98518  4.58477  3.61503
          0.03305  3.82194  4.54429  0.61958  0.77255  0.48576  0.95510
     33   3.17594  4.68539  3.76441  3.48519  2.29755  3.77187  3.59780  3.19238  3.34417  2.65913  3.87294  3.66252  4.24734  3.66234  3.53787  3.31735  3.46264  3.06067  3.93907  1.05416     33 - -
          2.68618  4.42225  2.77519  2.73123  3.46354  2.40513  3.72494  3.29354  2.67741  2.69355  4.24690  2.90347  2.73739  3.18146  2.89801  2.37887  2.77519  2.98518  4.58477  3.61503
          0.03305  3.82194  4.54429  0.61958  0.77255  0.48576  0.95510
     34   2.76845  4.32608  4.05451  3.71706  3.51425  3.67055  4.52784  2.05631  3.58402  2.21079  3.48809  3.91470  4.23458  3.94791  3.80120  3.17168  3.13168  1.09127  5.28980  4.01783     34 - -
          2.68618  4.42225  2.77519  2.73123  3.46354  2.40513  3.72494  3.29354  2.67741  2.69355  4.24690  2.90347  2.73739  3.18146  2.89801  2.37887  2.77519  2.98518  4.58477  3.61503
          0.03305  3.82194  4.54429  0.61958  0.77255  0.48576  0.95510
     35   2.79571  4.92668  2.78766  2.46566  3.91367  3.38269  3.11110  3.66983  2.25153  3.18818  4.09100  2.95161  3.86351  1.73569  2.55986  2.80470  3.03867  3.36093  5.19631  3.79474     35 - -
          2.68618  4.42225  2.77519  2.73123  3.46354  2.40513  3.72494  3.29354  2.67741  2.69355  4.24690  2.90347  2.73739  3.18146  2.89801  2.37887  2.77519  2.98518  4.58477  3.61503
          0.03305  3.82194  4.54429  0.61958  0.77255  0.48576  0.95510
     36   3.25461  4.64677  4.01578  3.71007  2.61870  3.67508  3.84096  3.27692  3.43370  2.68013  3.91297  3.86954  4.18885  3.82403  3.57066  3.45872  3.55267  3.16586  0.99372  2.62360     36 - -
          2.68618  4.42225  2.77519  2.73123  3.46354  2.40513  3.72494  3.29354  2.67741  2.69355  4.24690  2.90347  2.73739  3.18146  2.89801  2.37887  2.77519  2.98518  4.58477  3.61503
          0.03305  3.82194  4.54429  0.61958  0.77255  0.48576  0.95510
     37   3.17594  4.68539  3.76441  3.48519  2.29755  3.77187  3.59780  3.19238  3.34417  2.65913  3.87294  3.66252  4.24734  3.66234  3.53787  3.31735  3.46264  3.06067  3.93907  1.05416     37 - -
          2.68618  4.42225  2.77519  2.73123  3.46354  2.40513  3.72494  3.29354  2.67741  2.69355  4.24690  2.90347  2.73739  3.18146  2.89801  2.37887  2.77519  2.98518  4.58477  3.61503
          0.03305  3.82194  4.54429  0.61958  0.77255  0.48576  0.95510
     38   2.84270  4.82498  2.87169  2.62677  3.98652  3.33377  3.78425  3.61053  2.45135  3.11781  4.14820  3.08564  3.88721  1.32678  2.73607  2.89311  3.14023  3.34370  5.26808  3.95880     38 - -
          2.68618  4.42225  2.77519  2.73123  3.46354  2.40513  3.72494  3.29354  2.67741  2.69355  4.24690  2.90347  2.73739  3.18146  2.89801  2.37887  2.77519  2.98518  4.58477  3.61503
          0.03305  3.82194  4.54429  0.61958  0.77255  0.48576  0.95510
     39   2.84270  4.82498  2.87169  2.62677  3.98652  3.33377  3.78425  3.61053  2.45135  3.11781  4.14820  3.08564  3.88721  1.32678  2.73607  2.89311  3.14023  3.34370  5.26808  3.95880     39 - -
          2.68618  4.42225  2.77519  2.73123  3.46354  2.40513  3.72494  3.29354  2.67741  2.69355  4.24690  2.90347  2.73739  3.18146  2.89801  2.37887  2.77519  2.98518  4.58477  3.61503
          0.03305  3.82194  4.54429  0.61958  0.77255  0.48576  0.95510
     40   2.95018  4.79096  3.43586  2.95881  4.13276  3.44660  3.79065  3.67178  2.22137  3.19699  4.19943  3.32193  3.95250  3.01431  1.05855  3.03735  3.22015  3.39815  5.23686  4.07204     40 - -
          2.68618  4.42225  2.77519  2.73123  3.46354  2.40513  3.72494  3.29354  2.67741  2.69355  4.24690  2.90347  2.73739  3.18146  2.89801  2.37887  2.77519  2.98518  4.58477  3.61503
          0.07119  3.82194  3.06134  0.61958  0.77255  0.48576  0.95510
     41   2.64356  4.41269  3.24176  3.07021  4.06836  3.10527  4.15299  3.59344  3.12040  3.22901  4.27691  3.38450  1.00751  3.51199  3.37383  2.80890  3.07885  3.24861  5.27681  4.18869     41 - -
          2.68618  4.42225  2.77519  2.73123  3.46354  2.40513  3.72494  3.29354  2.67741  2.69355  4.24690  2.90347  2.73739  3.18146  2.89801  2.37887  2.77519  2.98518  4.58477  3.61503
          0.03432  3.78507  4.50742  0.61958  0.77255  0.51670  0.90754
     42   2.56321  4.34444  3.21876  3.10852  4.24703  0.87778  4.23187  3.82745  3.27756  3.49218  4.46919  3.38370  3.73276  3.60911  3.52096  2.73308  3.03776  3.37294  5.36301  4.34683     42 - -
          2.68618  4.42225  2.77519  2.73123  3.46354  2.40513  3.72494  3.29354  2.67741  2.69355  4.24690  2.90347  2.73739  3.18146  2.89801  2.37887  2.77519  2.98518  4.58477  3.61503
          0.03432  3.78507  4.50742  0.61958  0.77255  0.46689  0.98604
     43   2.29183  4.21102  3.16414  2.97856  4.02646  2.94191  4.08933  3.54269  3.04887  3.26722  4.19824  3.21081  3.67676  3.40239  3.33579  1.16989  2.76836  3.08890  5.40323  4.10996     43 - -
          2.68618  4.42225  2.77519  2.73123  3.46354  2.40513  3.72494  3.29354  2.67741  2.69355  4.24690  2.90347  2.73739  3.18146  2.89801  2.37887  2.77519  2.98518  4.58477  3.61503
          0.03305  3.82194  4.54429  0.61958  0.77255  0.48576  0.95510
     44   1.75231  4.10570  3.25222  2.99681  4.12956  2.88224  4.09241  3.46384  3.05390  3.22666  4.09743  3.18846  3.62092  3.36958  3.36083  1.50793  2.64800  2.98644  5.50047  4.26082     44 - -
          2.68618  4.42225  2.77519  2.73123  3.46354  2.40513  3.72494  3.29354  2.67741  2.69355  4.24690  2.90347  2.73739  3.18146  2.89801  2.37887  2.77519  2.98518  4.58477  3.61503
          0.03305  3.82194  4.54429  0.61958  0.77255  0.48576  0.95510
     45   2.68760  4.45227  3.28951  3.12204  4.11980  3.14269  4.20291  3.65310  3.17518  3.28510  4.33348  3.43335  0.92717  3.56554  3.42563  2.85374  3.12542  3.30414  5.31935  4.24010     45 - -
          2.68618  4.42225  2.77519  2.73123  3.46354  2.40513  3.72494  3.29354  2.67741  2.69355  4.24690  2.90347  2.73739  3.18146  2.89801  2.37887  2.77519  2.98518  4.58477  3.61503
          0.03305  3.82194  4.54429  0.61958  0.77255  0.48576  0.95510
     46   2.58715  4.27128  3.69479  3.23980  3.53777  3.50526  4.15071  1.94771  3.11356  2.32335  3.46044  3.53737  4.02932  3.48051  3.40318  2.88313  1.93773  2.12703  5.17060  3.92683     46 - -
          2.68618  4.42225  2.77519  2.73123  3.46354  2.40513  3.72494  3.29354  2.67741  2.69355  4.24690  2.90347  2.73739  3.18146  2.89801  2.37887  2.77519  2.98518  4.58477  3.61503
          0.03305  3.82194  4.54429  0.61958  0.77255  0.48576  0.95510
     47   2.49584  4.26430  3.55792  3.13859  3.63036  3.34015  4.09024  2.30663  3.00986  2.47568  3.58228  3.42341  3.92144  3.39785  3.30324  2.74135  1.70499  2.31683  5.21035  3.94994     47 - -
          2.68618  4.42225  2.77519  2.73123  3.46354  2.40513  3.72494  3.29354  2.67741  2.69355  4.24690  2.90347  2.73739  3.18146  2.89801  2.37887  2.77519  2.98518  4.58477  3.61503
          0.03305  3.82194  4.54429  0.61958  0.77255  0.48576  0.95510
     48   2.76845  4.32608  4.05451  3.71706  3.51425  3.67055  4.52784  2.05631  3.58402  2.21079  3.48809  3.91470  4.23458  3.94791  3.80120  3.17168  3.13168  1.09127  5.28980  4.01783     48 - -
          2.68618  4.42225  2.77519  2.73123  3.46354  2.40513  3.72494  3.29354  2.67741  2.69355  4.24690  2.90347  2.73739  3.18146  2.89801  2.37887  2.77519  2.98518  4.58477  3.61503
          0.03305  3.82194  4.54429  0.61958  0.77255  0.48576  0.95510
     49   2.99185  4.42593  4.26189  3.87658  3.34120  4.01031  4.61476  1.14283  3.70366  1.93875  3.28561  4.12906  4.44727  4.05777  3.90608  3.50155  3.29231  1.84746  5.22085  3.95409     49 - -
          2.68618  4.42225  2.77519  2.73123  3.46354  2.40513  3.72494  3.29354  2.67741  2.69355  4.24690  2.90347  2.73739  3.18146  2.89801  2.37887  2.77519  2.98518  4.58477  3.61503
          0.03305  3.82194  4.54429  0.61958  0.77255  0.48576  0.95510
     50   3.29253  4.66913  4.21161  3.82719  1.67171  4.09689  3.43673  3.05512  3.69963  2.45444  3.68613  3.81482  4.43848  3.81179  3.84324  3.45187  3.52624  2.96547  3.64705  1.26861     50 - -
          2.68618  4.42225  2.77519  2.73123  3.46354  2.40513  3.72494  3.29354  2.67741  2.69355  4.24690  2.90347  2.73739  3.18146  2.89801  2.37887  2.77519  2.98518  4.58477  3.61503
          0.03305  3.82194  4.54429  0.61958  0.77255  0.48576  0.95510
     51   2.45522  4.90762  2.43920  1.46100  4.30120  3.20928  3.73430  3.61216  2.58581  3.29697  4.21252  2.81996  3.79375  2.92025  3.01465  2.72346  3.02425  3.28554  5.56293  4.20182     51 - -
          2.68618  4.42225  2.77519  2.73123  3.46354  2.40513  3.72494  3.29354  2.67741  2.69355  4.24690  2.90347  2.73739  3.18146  2.89801  2.37887  2.77519  2.98518  4.58477  3.61503
          0.03305  3.82194  4.54429  0.61958  0.77255  0.48576  0.95510
     52   2.81038  5.18990  1.34548  2.10251  4.50843  3.13169  3.73074  4.07147  2.75522  3.64094  4.51928  2.39698  3.76764  2.92074  3.31255  2.74158  3.12715  3.66443  5.75565  4.28569     52 - -
          2.68618  4.42225  2.77519  2.73123  3.46354  2.40513  3.72494  3.29354  2.67741  2.69355  4.24690  2.90347  2.73739  3.18146  2.89801  2.37887  2.77519  2.98518  4.58477  3.61503
          0.03305  3.82194  4.54429  0.61958  0.77255  0.48576  0.95510
     53   2.66868  4.94381  2.15477  2.19963  4.36240  3.14518  3.70715  3.86903  2.64171  3.45144  4.29763  1.76545  3.74714  2.88836  3.13895  2.46588  2.98615  3.46617  5.61791  4.19919     53 - -
          2.68618  4.42225  2.77519  2.73123  3.46354  2.40513  3.72494  3.29354  2.67741  2.69355  4.24690  2.90347  2.73739  3.18146  2.89801  2.37887  2.77519  2.98518  4.58477  3.61503
          0.03305  3.82194  4.54429  0.61958  0.77255  0.48576  0.95510
     54   2.79571  4.92668  2.78766  2.46566  3.91367  3.38269  3.11110  3.66983  2.25153  3.18818  4.09100  2.95161  3.86351  1.73569  2.55986  2.80470  3.03867  3.36093  5.19631  3.79474     54 - -
          2.68618  4.42225  2.77519  2.73123  3.46354  2.40513  3.72494  3.29354  2.67741  2.69355  4.24690  2.90347  2.73739  3.18146  2.89801  2.37887  2.77519  2.98518  4.58477  3.61503
          0.03305  3.82194  4.54429  0.61958  0.77255  0.48576  0.95510
     55   2.95018  4.79096  3.43586  2.95881  4.13276  3.44660  3.79065  3.67178  2.22137  3.19699  4.19943  3.32193  3.95250  3.01431  1.05855  3.03735  3.22015  3.39815  5.23686  4.07204     55 - -
          2.68618  4.42225  2.77519  2.73123  3.46354  2.40513  3.72494  3.29354  2.67741  2.69355  4.24690  2.90347  2.73739  3.18146  2.89801  2.37887  2.77519  2.98518  4.58477  3.61503
          0.03305  3.82194  4.54429  0.61958  0.77255  0.48576  0.95510
     56   2.68760  4.45227  3.28951  3.12204  4.11980  3.14269  4.20291  3.65310  3.17518  3.28510  4.33348  3.43335  0.92717  3.56554  3.42563  2.85374  3.12542  3.30414  5.31935  4.24010     56 - -
          2.68618  4.42225  2.77519  2.73123  3.46354  2.40513  3.72494  3.29354  2.67741  2.69355  4.24690  2.90347  2.73739  3.18146  2.89801  2.37887  2.77519  2.98518  4.58477  3.61503
          0.03305  3.82194  4.54429  0.61958  0.77255  0.48576  0.95510
     57   2.29183  4.21102  3.16414  2.97856  4.02646  2.94191  4.08933  3.54269  3.04887  3.26722  4.19824  3.21081  3.67676  3.40239  3.33579  1.16989  2.76836  3.08890  5.40323  4.10996     57 - -
          2.68618  4.42225  2.77519  2.73123  3.46354  2.40513  3.72494  3.29354  2.67741  2.69355  4.24690  2.90347  2.73739  3.18146  2.89801  2.37887  2.77519  2.98518  4.58477  3.61503
          0.03305  3.82194  4.54429  0.61958  0.77255  0.48576  0.95510
     58   2.60478  4.38409  3.26809  3.16165  4.30276  0.81153  4.28411  3.89093  3.33593  3.55123  4.52733  3.43264  3.77360  3.66426  3.57663  2.77542  3.08213  3.42910  5.41034  4.40329     58 - -
          2.68618  4.42225  2.77519  2.73123  3.46354  2.40513  3.72494  3.29354  2.67741  2.69355  4.24690  2.90347  2.73739  3.18146  2.89801  2.37887  2.77519  2.98518  4.58477  3.61503
          0.03305  3.82194  4.54429  0.61958  0.77255  0.48576  0.95510
     59   2.76845  4.32608  4.05451  3.71706  3.51425  3.67055  4.52784  2.05631  3.58402  2.21079  3.48809  3.91470  4.23458  3.94791  3.80120  3.17168  3.13168  1.09127  5.28980  4.01783     59 - -
          2.68618  4.42225  2.77519  2.73123  3.46354  2.40513  3.72494  3.29354  2.67741  2.69355  4.24690  2.90347  2.73739  3.18146  2.89801  2.37887  2.77519  2.98518  4.58477  3.61503
          0.03305  3.82194  4.54429  0.61958  0.77255  0.48576  0.95510
     60   2.68760  4.45227  3.28951  3.12204  4.11980  3.14269  4.20291  3.65310  3.17518  3.28510  4.33348  3.43335  0.92717  3.56554  3.42563  2.85374  3.12542  3.30414  5.31935  4.24010     60 - -
          2.68618  4.42225  2.77519  2.73123  3.46354  2.40513  3.72494  3.29354  2.67741  2.69355  4.24690  2.90347  2.73739  3.18146  2.89801  2.37887  2.77519  2.98518  4.58477  3.61503
          0.03305  3.82194  4.54429  0.61958  0.77255  0.48576  0.95510
     61   2.93692  5.05465  0.99333  2.30682  4.42531  3.17381  3.88907  4.00233  2.96405  3.62015  4.59811  2.86024  3.82316  3.12885  3.47259  2.90570  3.27478  3.64725  5.60366  4.30782     61 - -
          2.68618  4.42225  2.77519  2.73123  3.46354  2.40513  3.72494  3.29354  2.67741  2.69355  4.24690  2.90347  2.73739  3.18146  2.89801  2.37887  2.77519  2.98518  4.58477  3.61503
          0.03305  3.82194  4.54429  0.61958  0.77255  0.48576  0.95510
     62   2.95018  4.79096  3.43586  2.95881  4.13276  3.44660  3.79065  3.67178  2.22137  3.19699  4.19943  3.32193  3.95250  3.01431  1.05855  3.03735  3.22015  3.39815  5.23686  4.07204     62 - -
          2.68618  4.42225  2.77519  2.73123  3.46354  2.40513  3.72494  3.29354  2.67741  2.69355  4.24690  2.90347  2.73739  3.18146  2.89801  2.37887  2.77519  2.98518  4.58477  3.61503
          0.03305  3.82194  4.54429  0.61958  0.77255  0.48576  0.95510
     63   3.19548  4.61248  4.16911  3.87483  1.09824  3.89541  3.85727  2.72633  3.78333  2.10855  3.46462  3.96282  4.35582  3.96551  3.91552  3.46747  3.49694  2.71315  4.12292  2.49692     63 - -
          2.68618  4.42225  2.77519  2.73123  3.46354  2.40513  3.72494  3.29354  2.67741  2.69355  4.24690  2.90347  2.73739  3.18146  2.89801  2.37887  2.77519  2.98518  4.58477  3.61503
          0.03305  3.82194  4.54429  0.61958  0.77255  0.48576  0.95510
     64   1.75231  4.10570  3.25222  2.99681  4.12956  2.88224  4.09241  3.46384  3.05390  3.22666  4.09743  3.18846  3.62092  3.36958  3.36083  1.50793  2.64800  2.98644  5.50047  4.26082     64 - -
          2.68618  4.42225  2.77519  2.73123  3.46354  2.40513  3.72494  3.29354  2.67741  2.69355  4.24690  2.90347  2.73739  3.18146  2.89801  2.37887  2.77519  2.98518  4.58477  3.61503
          0.03305  3.82194  4.54429  0.61958  0.77255  0.48576  0.95510
     65   2.60478  4.38409  3.26809  3.16165  4.30276  0.81153  4.28411  3.89093  3.33593  3.55123  4.52733  3.43264  3.77360  3.66426  3.57663  2.77542  3.08213  3.42910  5.41034  4.40329     65 - -
          2.68618  4.42225  2.77519  2.73123  3.46354  2.40513  3.72494  3.29354  2.67741  2.69355  4.24690  2.90347  2.73739  3.18146  2.89801  2.37887  2.77519  2.98518  4.58477  3.61503
          0.03305  3.82194  4.54429  0.61958  0.77255  0.48576  0.95510
     66   2.29183  4.21102  3.16414  2.97856  4.02646  2.94191  4.08933  3.54269  3.04887  3.26722  4.19824  3.21081  3.67676  3.40239  3.33579  1.16989  2.76836  3.08890  5.40323  4.10996     66 - -
          2.68618  4.42225  2.77519  2.73123  3.46354  2.40513  3.72494  3.29354  2.67741  2.69355  4.24690  2.90347  2.73739  3.18146  2.89801  2.37887  2.77519  2.98518  4.58477  3.61503
          0.03305  3.82194  4.54429  0.61958  0.77255  0.48576  0.95510
     67   2.97148  4.37913  4.43393  3.96220  3.37048  4.15266  4.70878  1.25374  3.80917  1.89658  3.22919  4.21272  4.52781  4.11699  4.02748  3.54723  3.25437  1.60974  5.30839  4.07795     67 - -
          2.68618  4.42225  2.77519  2.73123  3.46354  2.40513  3.72494  3.29354  2.67741  2.69355  4.24690  2.90347  2.73739  3.18146  2.89801  2.37887  2.77519  2.98518  4.58477  3.61503
          0.03305  3.82194  4.54429  0.61958  0.77255  0.48576  0.95510
     68   2.93692  5.05465  0.99333  2.30682  4.42531  3.17381  3.88907  4.00233  2.96405  3.62015  4.59811  2.86024  3.82316  3.12885  3.47259  2.90570  3.27478  3.64725  5.60366  4.30782     68 - -
          2.68618  4.42225  2.77519  2.73123  3.46354  2.40513  3.72494  3.29354  2.67741  2.69355  4.24690  2.90347  2.73739  3.18146  2.89801  2.37887  2.77519  2.98518  4.58477  3.61503
          0.03305  3.82194  4.54429  0.61958  0.77255  0.48576  0.95510
     69   2.41807  4.41638  3.09163  2.67650  4.02898  3.15497  3.77465  3.42113  2.51458  3.07432  3.93054  3.06037  3.73316  2.98110  2.45307  1.80365  2.52978  3.04744  5.31608  4.04704     69 - -
          2.68618  4.42225  2.77519  2.73123  3.46354  2.40513  3.72494  3.29354  2.67741  2.69355  4.24690  2.90347  2.73739  3.18146  2.89801  2.37887  2.77519  2.98518  4.58477  3.61503
          0.03305  3.82194  4.54429  0.61958  0.77255  0.48576  0.95510
     70   2.29183  4.21102  3.16414  2.97856  4.02646  2.94191  4.08933  3.54269  3.04887  3.26722  4.19824  3.21081  3.67676  3.40239  3.33579  1.16989  2.76836  3.08890  5.40323  4.10996     70 - -
          2.68618  4.42225  2.77519  2.73123  3.46354  2.40513  3.72494  3.29354  2.67741  2.69355  4.24690  2.90347  2.73739  3.18146  2.89801  2.37887  2.77519  2.98518  4.58477  3.61503
          0.03305  3.82194  4.54429  0.61958  0.77255  0.48576  0.95510
     71   2.29183  4.21102  3.16414  2.97856  4.02646  2.94191  4.08933  3.54269  3.04887  3.26722  4.19824  3.21081  3.67676  3.40239  3.33579  1.16989  2.76836  3.08890  5.40323  4.10996     71 - -
          2.68618  4.42225  2.77519  2.73123  3.46354  2.40513  3.72494  3.29354  2.67741  2.69355  4.24690  2.90347  2.73739  3.18146  2.89801  2.37887  2.77519  2.98518  4.58477  3.61503
          0.03305  3.82194  4.54429  0.61958  0.77255  0.48576  0.95510
     72   2.68315  4.67642  2.68339  2.56427  4.03217  3.15132  3.88297  3.73260  2.78296  3.38553  4.34184  1.25080  3.80117  3.15645  3.13519  2.75280  3.06385  3.35993  5.34404  3.98477     72 - -
          2.68618  4.42225  2.77519  2.73123  3.46354  2.40513  3.72494  3.29354  2.67741  2.69355  4.24690  2.90347  2.73739  3.18146  2.89801  2.37887  2.77519  2.98518  4.58477  3.61503
          0.03305  3.82194  4.54429  0.61958  0.77255  0.48576  0.95510
     73   2.29183  4.21102  3.16414  2.97856  4.02646  2.94191  4.08933  3.54269  3.04887  3.26722  4.19824  3.21081  3.67676  3.40239  3.33579  1.16989  2.76836  3.08890  5.40323  4.10996     73 - -
          2.68618  4.42225  2.77519  2.73123  3.46354  2.40513  3.72494  3.29354  2.67741  2.69355  4.24690  2.90347  2.73739  3.18146  2.89801  2.37887  2.77519  2.98518  4.58477  3.61503
          0.03305  3.82194  4.54429  0.61958  0.77255  0.48576  0.95510
     74   1.08917  4.16857  3.41266  3.20274  4.00331  2.99423  4.23057  3.12140  3.21772  3.00520  4.04347  3.36470  3.72878  3.56378  3.47112  2.51975  2.79366  2.78462  5.43558  4.23041     74 - -
          2.68618  4.42225  2.77519  2.73123  3.46354  2.40513  3.72494  3.29354  2.67741  2.69355  4.24690  2.90347  2.73739  3.18146  2.89801  2.37887  2.77519  2.98518  4.58477  3.61503
          0.03305  3.82194  4.54429  0.61958  0.77255  0.48576  0.95510
     75   2.29183  4.21102  3.16414  2.97856  4.02646  2.94191  4.08933  3.54269  3.04887  3.26722  4.19824  3.21081  3.67676  3.40239  3.33579  1.16989  2.76836  3.08890  5.40323  4.10996     75 - -
          2.68618  4.42225  2.77519  2.73123  3.46354  2.40513  3.72494  3.29354  2.67741  2.69355  4.24690  2.90347  2.73739  3.18146  2.89801  2.37887  2.77519  2.98518  4.58477  3.61503
          0.03305  3.82194  4.54429  0.61958  0.77255  0.48576  0.95510
     76   3.09950  4.57732  4.10787  3.74851  3.11816  3.91706  4.42013  2.32069  3.51671  0.94008  3.15876  4.02876  4.36181  3.89718  3.70064  3.48349  3.39645  2.34470  4.97809  3.68941     76 - -
          2.68618  4.42225  2.77519  2.73123  3.46354  2.40513  3.72494  3.29354  2.67741  2.69355  4.24690  2.90347  2.73739  3.18146  2.89801  2.37887  2.77519  2.98518  4.58477  3.61503
          0.03305  3.82194  4.54429  0.61958  0.77255  0.48576  0.95510
     77   2.38731  4.23195  3.38497  3.13581  3.92591  3.07259  4.15676  3.04695  3.07776  2.91219  3.96679  3.35262  3.77273  3.47538  3.33829  2.58813  1.26059  2.74733  5.36822  4.14283     77 - -
          2.68618  4.42225  2.77519  2.73123  3.46354  2.40513  3.72494  3.29354  2.67741  2.69355  4.24690  2.90347  2.73739  3.18146  2.89801  2.37887  2.77519  2.98518  4.58477  3.61503
          0.03305  3.82194  4.54429  0.61958  0.77255  0.48576  0.95510
     78   2.99185  4.42593  4.26189  3.87658  3.34120  4.01031  4.61476  1.14283  3.70366  1.93875  3.28561  4.12906  4.44727  4.05777  3.90608  3.50155  3.29231  1.84746  5.22085  3.95409     78 - -
          2.68618  4.42225  2.77519  2.73123  3.46354  2.40513  3.72494  3.29354  2.67741  2.69355  4.24690  2.90347  2.73739  3.18146  2.89801  2.37887  2.77519  2.98518  4.58477  3.61503
          0.03305  3.82194  4.54429  0.61958  0.77255  0.48576  0.95510
     79   2.29183  4.21102  3.16414  2.97856  4.02646  2.94191  4.08933  3.54269  3.04887  3.26722  4.19824  3.21081  3.67676  3.40239  3.33579  1.16989  2.76836  3.08890  5.40323  4.10996     79 - -
          2.68618  4.42225  2.77519  2.73123  3.46354  2.40513  3.72494  3.29354  2.67741  2.69355  4.24690  2.90347  2.73739  3.18146  2.89801  2.37887  2.77519  2.98518  4.58477  3.61503
          0.03305  3.82194  4.54429  0.61958  0.77255  0.48576  0.95510
     80   2.60478  4.38409  3.26809  3.16165  4.30276  0.81153  4.28411  3.89093  3.33593  3.55123  4.52733  3.43264  3.77360  3.66426  3.57663  2.77542  3.08213  3.42910  5.41034  4.40329     80 - -
          2.68618  4.42225  2.77519  2.73123  3.46354  2.40513  3.72494  3.29354  2.67741  2.69355  4.24690  2.90347  2.73739  3.18146  2.89801  2.37887  2.77519  2.98518  4.58477  3.61503
          0.03305  3.82194  4.54429  0.61958  0.77255  0.48576  0.95510
     81   3.09950  4.57732  4.10787  3.74851  3.11816  3.91706  4.42013  2.32069  3.51671  0.94008  3.15876  4.02876  4.36181  3.89718  3.70064  3.48349  3.39645  2.34470  4.97809  3.68941     81 - -
          2.68618  4.42225  2.77519  2.73123  3.46354  2.40513  3.72494  3.29354  2.67741  2.69355  4.24690  2.90347  2.73739  3.18146  2.89801  2.37887  2.77519  2.98518  4.58477  3.61503
          0.03305  3.82194  4.54429  0.61958  0.77255  0.48576  0.95510
     82   2.92734  4.88711  3.09986  2.73207  4.26197  3.42120  3.73375  3.68829  1.10970  3.26494  4.23005  3.15843  3.92589  2.92880  2.42564  2.97320  3.18487  3.39927  5.33817  4.14401     82 - -
          2.68618  4.42225  2.77519  2.73123  3.46354  2.40513  3.72494  3.29354  2.67741  2.69355  4.24690  2.90347  2.73739  3.18146  2.89801  2.37887  2.77519  2.98518  4.58477  3.61503
          0.03305  3.82194  4.54429  0.61958  0.77255  0.48576  0.95510
     83   2.38731  4.23195  3.38497  3.13581  3.92591  3.07259  4.15676  3.04695  3.07776  2.91219  3.96679  3.35262  3.77273  3.47538  3.33829  2.58813  1.26059  2.74733  5.36822  4.14283     83 - -
          2.68618  4.42225  2.77519  2.73123  3.46354  2.40513  3.72494  3.29354  2.67741  2.69355  4.24690  2.90347  2.73739  3.18146  2.89801  2.37887  2.77519  2.98518  4.58477  3.61503
          0.03305  3.82194  4.54429  0.61958  0.77255  0.48576  0.95510
     84   2.91072  5.00868  2.46943  1.09954  4.34887  3.24281  3.82657  3.79277  2.70085  3.41852  4.39585  2.90725  3.84532  3.04398  3.10363  2.89894  3.21493  3.48224  5.53007  4.25347     84 - -
          2.68618  4.42225  2.77519  2.73123  3.46354  2.40513  3.72494  3.29354  2.67741  2.69355  4.24690  2.90347  2.73739  3.18146  2.89801  2.37887  2.77519  2.98518  4.58477  3.61503
          0.03305  3.82194  4.54429  0.61958  0.77255  0.48576  0.95510
     85   2.93692  5.05465  0.99333  2.30682  4.42531  3.17381  3.88907  4.00233  2.96405  3.62015  4.59811  2.86024  3.82316  3.12885  3.47259  2.90570  3.27478  3.64725  5.60366  4.30782     85 - -
          2.68618  4.42225  2.77519  2.73123  3.46354  2.40513  3.72494  3.29354  2.67741  2.69355  4.24690  2.90347  2.73739  3.18146  2.89801  2.37887  2.77519  2.98518  4.58477  3.61503
          0.03305  3.82194  4.54429  0.61958  0.77255  0.48576  0.95510
     86   2.91072  5.00868  2.46943  1.09954  4.34887  3.24281  3.82657  3.79277  2.70085  3.41852  4.39585  2.90725  3.84532  3.04398  3.10363  2.89894  3.21493  3.48224  5.53007  4.25347     86 - -
          2.68618  4.42225  2.77519  2.73123  3.46354  2.40513  3.72494  3.29354  2.67741  2.69355  4.24690  2.90347  2.73739  3.18146  2.89801  2.37887  2.77519  2.98518  4.58477  3.61503
          0.03305  3.82194  4.54429  0.61958  0.77255  0.48576  0.95510
     87   1.08917  4.16857  3.41266  3.20274  4.00331  2.99423  4.23057  3.12140  3.21772  3.00520  4.04347  3.36470  3.72878  3.56378  3.47112  2.51975  2.79366  2.78462  5.43558  4.23041     87 - -
          2.68618  4.42225  2.77519  2.73123  3.46354  2.40513  3.72494  3.29354  2.67741  2.69355  4.24690  2.90347  2.73739  3.18146  2.89801  2.37887  2.77519  2.98518  4.58477  3.61503
          0.03305  3.82194  4.54429  0.61958  0.77255  0.48576  0.95510
     88   2.93692  5.05465  0.99333  2.30682  4.42531  3.17381  3.88907  4.00233  2.96405  3.62015  4.59811  2.86024  3.82316  3.12885  3.47259  2.90570  3.27478  3.64725  5.60366  4.30782     88 - -
          2.68618  4.42225  2.77519  2.73123  3.46354  2.40513  3.72494  3.29354  2.67741  2.69355  4.24690  2.90347  2.73739  3.18146  2.89801  2.37887  2.77519  2.98518  4.58477  3.61503
          0.03305  3.82194  4.54429  0.61958  0.77255  0.48576  0.95510
     89   3.17594  4.68539  3.76441  3.48519  2.29755  3.77187  3.59780  3.19238  3.34417  2.65913  3.87294  3.66252  4.24734  3.66234  3.53787  3.31735  3.46264  3.06067  3.93907  1.05416     89 - -
          2.68618  4.42225  2.77519  2.73123  3.46354  2.40513  3.72494  3.29354  2.67741  2.69355  4.24690  2.90347  2.73739  3.18146  2.89801  2.37887  2.77519  2.98518  4.58477  3.61503
          0.03305  3.82194  4.54429  0.61958  0.77255  0.48576  0.95510
     90   3.17594  4.68539  3.76441  3.48519  2.29755  3.77187  3.59780  3.19238  3.34417  2.65913  3.87294  3.66252  4.24734  3.66234  3.53787  3.31735  3.46264  3.06067  3.93907  1.05416     90 - -
          2.68618  4.42225  2.77519  2.73123  3.46354  2.40513  3.72494  3.29354  2.67741  2.69355  4.24690  2.90347  2.73739  3.18146  2.89801  2.37887  2.77519  2.98518  4.58477  3.61503
          0.03305  3.82194  4.54429  0.61958  0.77255  0.48576  0.95510
     91   2.53188  1.04903  4.03772  3.76659  3.77050  3.16464  4.42490  2.90686  3.59351  2.82419  3.94424  3.76708  3.86758  3.94180  3.72652  2.80326  2.99453  2.65464  5.19629  4.05828     91 - -
          2.68618  4.42225  2.77519  2.73123  3.46354  2.40513  3.72494  3.29354  2.67741  2.69355  4.24690  2.90347  2.73739  3.18146  2.89801  2.37887  2.77519  2.98518  4.58477  3.61503
          0.03305  3.82194  4.54429  0.61958  0.77255  0.48576  0.95510
     92   2.84270  4.82498  2.87169  2.62677  3.98652  3.33377  3.78425  3.61053  2.45135  3.11781  4.14820  3.08564  3.88721  1.32678  2.73607  2.89311  3.14023  3.34370  5.26808  3.95880     92 - -
          2.68618  4.42225  2.77519  2.73123  3.46354  2.40513  3.72494  3.29354  2.67741  2.69355  4.24690  2.90347  2.73739  3.18146  2.89801  2.37887  2.77519  2.98518  4.58477  3.61503
          0.03305  3.82194  4.54429  0.61958  0.77255  0.48576  0.95510
     93   2.20715  4.14747  3.20190  2.95234  4.10610  2.91139  4.05958  3.45848  2.98714  3.21319  4.09781  3.17310  3.63991  3.33250  3.29250  1.37927  2.37642  2.99808  5.47782  4.21938     93 - -
          2.68618  4.42225  2.77519  2.73123  3.46354  2.40513  3.72494  3.29354  2.67741  2.69355  4.24690  2.90347  2.73739  3.18146  2.89801  2.37887  2.77519  2.98518  4.58477  3.61503
          0.03305  3.82194  4.54429  0.61958  0.77255  0.48576  0.95510
     94   3.17594  4.68539  3.76441  3.48519  2.29755  3.77187  3.59780  3.19238  3.34417  2.65913  3.87294  3.66252  4.24734  3.66234  3.53787  3.31735  3.46264  3.06067  3.93907  1.05416     94 - -
          2.68618  4.42225  2.77519  2.73123  3.46354  2.40513  3.72494  3.29354  2.67741  2.69355  4.24690  2.90347  2.73739  3.18146  2.89801  2.37887  2.77519  2.98518  4.58477  3.61503
          0.03305  3.82194  4.54429  0.61958  0.77255  0.48576  0.95510
     95   2.93692  5.05465  0.99333  2.30682  4.42531  3.17381  3.88907  4.00233  2.96405  3.62015  4.59811  2.86024  3.82316  3.12885  3.47259  2.90570  3.27478  3.64725  5.60366  4.30782     95 - -
          2.68618  4.42225  2.77519  2.73123  3.46354  2.40513  3.72494  3.29354  2.67741  2.69355  4.24690  2.90347  2.73739  3.18146  2.89801  2.37887  2.77519  2.98518  4.58477  3.61503
          0.03305  3.82194  4.54429  0.61958  0.77255  0.48576  0.95510
     96   2.07038  4.43818  2.96088  2.57201  3.95077  3.16772  3.24875  3.37564  2.60282  3.02122  3.86566  2.99989  3.23268  2.95738  2.99938  2.05301  2.75514  3.01600  5.27397  3.97966     96 - -
          2.68618  4.42225  2.77519  2.73123  3.46354  2.40513  3.72494  3.29354  2.67741  2.69355  4.24690  2.90347  2.73739  3.18146  2.89801  2.37887  2.77519  2.98518  4.58477  3.61503
          0.03305  3.82194  4.54429  0.61958  0.77255  0.48576  0.95510
     97   2.58549  4.65150  2.98949  2.50012  3.86269  3.36700  3.61685  3.33904  2.35219  2.95822  3.80714  2.76642  3.80005  2.80771  2.35291  2.21991  2.83289  3.03510  5.15933  3.39288     97 - -
          2.68618  4.42225  2.77519  2.73123  3.46354  2.40513  3.72494  3.29354  2.67741  2.69355  4.24690  2.90347  2.73739  3.18146  2.89801  2.37887  2.77519  2.98518  4.58477  3.61503
          0.03305  3.82194  4.54429  0.61958  0.77255  0.48576  0.95510
     98   2.51025  4.58835  2.61532  2.46116  4.14603  3.07947  3.81250  3.71925  2.68995  3.36297  4.23664  1.62811  3.73003  3.03742  3.07677  2.33149  2.89549  3.29442  5.46516  4.08217     98 - -
          2.68619  4.42226  2.77521  2.73124  3.46355  2.40514  3.72439  3.29355  2.67742  2.69356  4.24691  2.90348  2.73741  3.18148  2.89802  2.37888  2.77521  2.98520  4.58478  3.61504
          0.15042  2.04771  4.54429  0.37643  1.15934  0.48576  0.95510
     99   2.64460  4.35328  3.48733  3.09088  3.47951  3.50592  4.02622  2.47342  2.92712  2.33982  3.47662  3.43383  4.01269  2.94396  3.20560  2.90074  2.95466  1.52791  5.07929  3.79695    100 - -
          2.68618  4.42225  2.77519  2.73123  3.46354  2.40513  3.72494  3.29354  2.67741  2.69355  4.24690  2.90347  2.73739  3.18146  2.89801  2.37887  2.77519  2.98518  4.58477  3.61503
          0.03305  3.82194  4.54429  0.61958  0.77255  0.48576  0.95510
    100   2.76845  4.32608  4.05451  3.71706  3.51425  3.67055  4.52784  2.05631  3.58402  2.21079  3.48809  3.91470  4.23458  3.94791  3.80120  3.17168  3.13168  1.09127  5.28980  4.01783    101 - -
          2.68618  4.42225  2.77519  2.73123  3.46354  2.40513  3.72494  3.29354  2.67741  2.69355  4.24690  2.90347  2.73739  3.18146  2.89801  2.37887  2.77519  2.98518  4.58477  3.61503
          0.03305  3.82194  4.54429  0.61958  0.77255  0.48576  0.95510
    101   3.19548  4.61248  4.16911  3.87483  1.09824  3.89541  3.85727  2.72633  3.78333  2.10855  3.46462  3.96282  4.35582  3.96551  3.91552  3.46747  3.49694  2.71315  4.12292  2.49692    102 - -
          2.68618  4.42225  2.77519  2.73123  3.46354  2.40513  3.72494  3.29354  2.67741  2.69355  4.24690  2.90347  2.73739  3.18146  2.89801  2.37887  2.77519  2.98518  4.58477  3.61503
          0.03305  3.82194  4.54429  0.61958  0.77255  0.48576  0.95510
    102   2.60478  4.38409  3.26809  3.16165  4.30276  0.81153  4.28411  3.89093  3.33593  3.55123  4.52733  3.43264  3.77360  3.66426  3.57663  2.77542  3.08213  3.42910  5.41034  4.40329    103 - -
          2.68618  4.42225  2.77519  2.73123  3.46354  2.40513  3.72494  3.29354  2.67741  2.69355  4.24690  2.90347  2.73739  3.18146  2.89801  2.37887  2.77519  2.98518  4.58477  3.61503
          0.03305  3.82194  4.54429  0.61958  0.77255  0.48576  0.95510
    103   2.60478  4.38409  3.26809  3.16165  4.30276  0.81153  4.28411  3.89093  3.33593  3.55123  4.52733  3.43264  3.77360  3.66426  3.57663  2.77542  3.08213  3.42910  5.41034  4.40329    104 - -
          2.68618  4.42225  2.77519  2.73123  3.46354  2.40513  3.72494  3.29354  2.67741  2.69355  4.24690  2.90347  2.73739  3.18146  2.89801  2.37887  2.77519  2.98518  4.58477  3.61503
          0.03305  3.82194  4.54429  0.61958  0.77255  0.48576  0.95510
    104   2.60478  4.38409  3.26809  3.16165  4.30276  0.81153  4.28411  3.89093  3.33593  3.55123  4.52733  3.43264  3.77360  3.66426  3.57663  2.77542  3.08213  3.42910  5.41034  4.40329    105 - -
          2.68618  4.42225  2.77519  2.73123  3.46354  2.40513  3.72494  3.29354  2.67741  2.69355  4.24690  2.90347  2.73739  3.18146  2.89801  2.37887  2.77519  2.98518  4.58477  3.61503
          0.03305  3.82194  4.54429  0.61958  0.77255  0.48576  0.95510
    105   2.38731  4.23195  3.38497  3.13581  3.92591  3.07259  4.15676  3.04695  3.07776  2.91219  3.96679  3.35262  3.77273  3.47538  3.33829  2.58813  1.26059  2.74733  5.36822  4.14283    106 - -
          2.68618  4.42225  2.77519  2.73123  3.46354  2.40513  3.72494  3.29354  2.67741  2.69355  4.24690  2.90347  2.73739  3.18146  2.89801  2.37887  2.77519  2.98518  4.58477  3.61503
          0.03305  3.82194  4.54429  0.61958  0.77255  0.48576  0.95510
    106   2.92002  5.00779  3.27184  2.68705  4.40989  3.54222  3.56602  3.78003  1.41499  3.26956  4.14915  3.10279  3.93858  2.71266  1.80666  2.93170  3.10888  3.47031  5.35029  4.15638    107 - -
          2.68618  4.42225  2.77519  2.73123  3.46354  2.40513  3.72494  3.29354  2.67741  2.69355  4.24690  2.90347  2.73739  3.18146  2.89801  2.37887  2.77519  2.98518  4.58477  3.61503
          0.03305  3.82194  4.54429  0.61958  0.77255  0.48576  0.95510
    107   3.09950  4.57732  4.10787  3.74851  3.11816  3.91706  4.42013  2.32069  3.51671  0.94008  3.15876  4.02876  4.36181  3.89718  3.70064  3.48349  3.39645  2.34470  4.97809  3.68941    108 - -
          2.68618  4.42225  2.77519  2.73123  3.46354  2.40513  3.72494  3.29354  2.67741  2.69355  4.24690  2.90347  2.73739  3.18146  2.89801  2.37887  2.77519  2.98518  4.58477  3.61503
          0.03305  3.82194  4.54429  0.61958  0.77255  0.48576  0.95510
    108   2.38731  4.23195  3.38497  3.13581  3.92591  3.07259  4.15676  3.04695  3.07776  2.91219  3.96679  3.35262  3.77273  3.47538  3.33829  2.58813  1.26059  2.74733  5.36822  4.14283    109 - -
          2.68618  4.42225  2.77519  2.73123  3.46354  2.40513  3.72494  3.29354  2.67741  2.69355  4.24690  2.90347  2.73739  3.18146  2.89801  2.37887  2.77519  2.98518  4.58477  3.61503
          0.03305  3.82194  4.54429  0.61958  0.77255  0.48576  0.95510
    109   2.76845  4.32608  4.05451  3.71706  3.51425  3.67055  4.52784  2.05631  3.58402  2.21079  3.48809  3.91470  4.23458  3.94791  3.80120  3.17168  3.13168  1.09127  5.28980  4.01783    110 - -
          2.68618  4.42225  2.77519  2.73123  3.46354  2.40513  3.72494  3.29354  2.67741  2.69355  4.24690  2.90347  2.73739  3.18146  2.89801  2.37887  2.77519  2.98518  4.58477  3.61503
          0.03305  3.82194  4.54429  0.61958  0.77255  0.48576  0.95510
    110   3.09950  4.57732  4.10787  3.74851  3.11816  3.91706  4.42013  2.32069  3.51671  0.94008  3.15876  4.02876  4.36181  3.89718  3.70064  3.48349  3.39645  2.34470  4.97809  3.68941    111 - -
          2.68618  4.42225  2.77519  2.73123  3.46354  2.40513  3.72494  3.29354  2.67741  2.69355  4.24690  2.90347  2.73739  3.18146  2.89801  2.37887  2.77519  2.98518  4.58477  3.61503
          0.15042  3.82194  2.13901  0.61958  0.77255  0.48576  0.95510
    111   2.48341  4.26553  3.12220  3.00555  4.13288  1.03465  4.12851  3.69888  3.16297  3.37286  4.35393  3.28868  3.65143  3.50199  3.40993  2.65214  2.95229  3.26029  5.26435  4.23191    112 - -
          2.68618  4.42225  2.77519  2.73123  3.46354  2.40513  3.72494  3.29354  2.67741  2.69355  4.24690  2.90347  2.73739  3.18146  2.89801  2.37887  2.77519  2.98518  4.58477  3.61503
          0.02512  3.69664        *  0.61958  0.77255  0.00000        *
//
```
