## Supplementary material for "Hiding in plain sight: structure and sequence analysis reveals the importance of the antibody DE loop for antibody-antigen binding": ig_lambda.hmm

```
HMMER3/b [3.0 | March 2010]
NAME  ig_lambda_new_stockholm
LENG  111
ALPH  amino
RF    no
CS    no
MAP   yes
DATE  Wed Nov 28 12:59:39 2012
NSEQ  562
EFFN  1.041916
CKSUM 305664130
STATS LOCAL MSV      -10.0392  0.71518
STATS LOCAL VITERBI  -10.5531  0.71518
STATS LOCAL FORWARD   -3.9947  0.71518
HMM          A        C        D        E        F        G        H        I        K        L        M        N        P        Q        R        S        T        V        W        Y   
            m->m     m->i     m->d     i->m     i->i     d->m     d->d
  COMPO   2.48805  3.90048  3.06689  2.77055  3.48531  2.65812  3.88047  2.94084  2.76497  2.61840  3.87177  3.16425  3.32620  2.96840  3.00791  2.41006  2.63775  2.63868  4.40217  3.42331
          2.68617  4.42225  2.77519  2.73123  3.46354  2.40513  3.72494  3.29354  2.67741  2.69355  4.24690  2.90347  2.73740  3.18146  2.89801  2.37887  2.77519  2.98518  4.58477  3.61503
          0.06496  3.88495  3.16185  0.58913  0.80925  0.00000        *
      1   2.67765  4.98418  2.79755  2.38379  4.23985  3.40614  3.67557  3.74235  2.43299  3.24922  4.10342  2.81757  3.81625  1.85373  2.85250  2.05443  2.93612  3.37787  5.49400  4.13625      2 - -
          2.68618  4.42225  2.77519  2.73123  3.46354  2.40513  3.72494  3.29354  2.67741  2.69355  4.24690  2.90347  2.73739  3.18146  2.89801  2.37887  2.77519  2.98518  4.58477  3.61503
          0.02307  4.17667  4.89901  0.61958  0.77255  0.46128  0.99554
      2   2.30234  4.36946  3.41272  2.87262  3.31962  3.54723  3.83050  2.85945  2.83129  2.58428  3.49722  3.27709  3.92881  3.14256  3.19840  2.08723  2.66072  2.64522  4.95445  2.57962      3 - -
          2.68618  4.42225  2.77519  2.73123  3.46354  2.40513  3.72494  3.29354  2.67741  2.69355  4.24690  2.90347  2.73739  3.18146  2.89801  2.37887  2.77519  2.98518  4.58477  3.61503
          0.02227  4.21135  4.93370  0.61958  0.77255  0.48488  0.95652
      3   2.38861  4.52710  3.21059  2.20715  3.71483  3.41836  3.77831  2.99947  2.68050  2.73246  3.48055  3.17025  3.92308  2.95779  3.08575  2.76801  2.86545  1.92341  5.10557  3.83565      4 - -
          2.68618  4.42225  2.77519  2.73123  3.46354  2.40513  3.72494  3.29354  2.67741  2.69355  4.24690  2.90347  2.73739  3.18146  2.89801  2.37887  2.77519  2.98518  4.58477  3.61503
          0.02225  4.21246  4.93480  0.61958  0.77255  0.48576  0.95510
      4   3.16018  4.56123  4.61847  3.96305  3.32673  4.32909  4.73904  2.16329  3.92900  0.99010  3.17381  4.35175  4.64510  4.18129  4.10487  3.69121  3.41328  1.72308  5.25854  4.10005      5 - -
          2.68618  4.42225  2.77519  2.73123  3.46354  2.40513  3.72494  3.29354  2.67741  2.69355  4.24690  2.90347  2.73739  3.18146  2.89801  2.37887  2.77519  2.98518  4.58477  3.61503
          0.02285  4.21246  4.85596  0.61958  0.77255  0.48576  0.95510
      5   2.47944  4.37737  3.49291  3.14785  4.03612  3.23273  4.17634  3.33487  3.08030  3.11070  4.08035  3.24690  3.84876  3.46018  3.38382  2.61029  1.05696  3.00720  5.48880  4.22273      6 - -
          2.68618  4.42225  2.77519  2.73123  3.46354  2.40513  3.72494  3.29354  2.67741  2.69355  4.24690  2.90347  2.73739  3.18146  2.89801  2.37887  2.77519  2.98518  4.58477  3.61503
          0.02226  4.21187  4.93421  0.61958  0.77255  0.48529  0.95586
      6   3.05581  5.16412  2.96728  2.71354  4.30069  3.55357  3.79023  4.01511  2.47013  3.49411  4.44198  3.18898  4.08549  0.98828  2.76780  3.06377  3.32764  3.69654  5.52691  4.16714      7 - -
          2.68618  4.42225  2.77519  2.73123  3.46354  2.40513  3.72494  3.29354  2.67741  2.69355  4.24690  2.90347  2.73739  3.18146  2.89801  2.37887  2.77519  2.98518  4.58477  3.61503
          0.02225  4.21246  4.93480  0.61958  0.77255  0.48576  0.95510
      7   2.82160  5.23014  2.33331  1.88617  4.56653  3.35694  3.79074  4.02620  2.68173  3.53975  4.39760  2.86564  1.65831  2.94489  3.19508  2.76297  3.10879  3.63678  5.76866  4.35178      8 - -
          2.68618  4.42225  2.77519  2.73123  3.46354  2.40513  3.72494  3.29354  2.67741  2.69355  4.24690  2.90347  2.73739  3.18146  2.89801  2.37887  2.77519  2.98518  4.58477  3.61503
          0.02225  4.21246  4.93480  0.61958  0.77255  0.48576  0.95510
      8   2.37810  4.62872  3.08774  2.69452  4.15429  3.32284  3.53634  3.58244  2.70352  3.19430  4.05084  3.13129  1.61839  3.07653  3.02539  2.30897  2.91440  3.21379  5.45399  4.15672      9 - -
          2.68618  4.42225  2.77519  2.73123  3.46354  2.40513  3.72494  3.29354  2.67741  2.69355  4.24690  2.90347  2.73739  3.18146  2.89801  2.37887  2.77519  2.98518  4.58477  3.61503
          0.02272  4.21246  4.87204  0.61958  0.77255  0.48576  0.95510
      9   1.87281  4.27763  3.62850  3.29315  4.37532  3.07593  4.32970  3.65518  3.29710  3.46053  4.30279  3.43794  3.76488  3.59967  3.60784  1.02245  2.79093  3.12219  5.73277  4.51660     10 - -
          2.68618  4.42225  2.77519  2.73123  3.46354  2.40513  3.72494  3.29354  2.67741  2.69355  4.24690  2.90347  2.73739  3.18146  2.89801  2.37887  2.77519  2.98518  4.58477  3.61503
          0.02226  4.21199  4.93434  0.61958  0.77255  0.48636  0.95415
     10   2.58311  4.34118  4.46362  3.87015  3.20146  4.13284  4.53935  2.04402  3.80433  1.84293  3.34418  4.14131  4.47970  4.04292  4.00497  3.45779  3.18214  1.18511  5.17206  3.97237     11 - -
          2.68618  4.42225  2.77519  2.73123  3.46354  2.40513  3.72494  3.29354  2.67741  2.69355  4.24690  2.90347  2.73739  3.18146  2.89801  2.37887  2.77519  2.98518  4.58477  3.61503
          0.02226  4.21199  4.93434  0.61958  0.77255  0.48539  0.95570
     11   2.44360  4.39507  3.41709  3.04046  4.17543  3.19270  4.12412  3.50222  3.02888  3.26958  4.13264  3.32861  3.85588  3.37304  3.37543  1.14797  2.22121  3.14201  5.53967  4.09506     12 - -
          2.68618  4.42225  2.77519  2.73123  3.46354  2.40513  3.72494  3.29354  2.67741  2.69355  4.24690  2.90347  2.73739  3.18146  2.89801  2.37887  2.77519  2.98518  4.58477  3.61503
          0.02225  4.21246  4.93480  0.61958  0.77255  0.48576  0.95510
     12   2.38453  4.43011  3.33656  2.70856  3.70799  2.48479  3.86765  3.02221  2.75364  2.75518  3.64430  3.24967  3.92468  3.13889  3.19308  2.75552  2.51060  1.90919  5.11682  3.86526     13 - -
          2.68618  4.42225  2.77519  2.73123  3.46354  2.40513  3.72494  3.29354  2.67741  2.69355  4.24690  2.90347  2.73739  3.18146  2.89801  2.37887  2.77519  2.98518  4.58477  3.61503
          0.02225  4.21246  4.93480  0.61958  0.77255  0.48576  0.95510
     13   1.73956  4.42574  3.32235  2.88991  4.02154  3.13419  3.98741  3.47248  2.89167  3.07435  3.98591  3.24505  3.75086  3.21258  3.28383  1.56709  2.61232  3.08000  5.42903  4.08064     14 - -
          2.68618  4.42225  2.77519  2.73123  3.46354  2.40513  3.72494  3.29354  2.67741  2.69355  4.24690  2.90347  2.73739  3.18146  2.89801  2.37887  2.77519  2.98518  4.58477  3.61503
          0.02225  4.21246  4.93480  0.61958  0.77255  0.48576  0.95510
     14   2.68632  4.55784  3.52114  3.16859  3.74365  3.45619  4.16617  3.15519  3.06991  2.42417  3.90540  3.49149  1.17845  3.47870  3.37042  2.89081  3.08209  2.93500  5.32345  3.99265     15 - -
          2.68618  4.42225  2.77519  2.73123  3.46354  2.40513  3.72494  3.29354  2.67741  2.69355  4.24690  2.90347  2.73739  3.18146  2.89801  2.37887  2.77519  2.98518  4.58477  3.61503
          0.02225  4.21246  4.93480  0.61958  0.77255  0.48576  0.95510
     15   2.62397  4.56130  3.33081  3.14886  4.45737  0.82395  4.30881  3.98334  3.17740  3.57545  4.52960  3.43402  3.96208  3.58511  3.15460  2.77386  3.08459  3.45934  5.74406  4.50632     16 - -
          2.68618  4.42225  2.77519  2.73123  3.46354  2.40513  3.72494  3.29354  2.67741  2.69355  4.24690  2.90347  2.73739  3.18146  2.89801  2.37887  2.77519  2.98518  4.58477  3.61503
          0.02225  4.21246  4.93480  0.61958  0.77255  0.48576  0.95510
     16   2.78721  5.16606  2.80436  2.17744  4.48885  2.95913  3.58983  3.93293  2.21636  3.42782  4.19810  2.93489  3.89010  1.63443  2.75573  2.75627  3.00814  3.55103  5.59230  4.23291     17 - -
          2.68618  4.42225  2.77519  2.73123  3.46354  2.40513  3.72494  3.29354  2.67741  2.69355  4.24690  2.90347  2.73739  3.18146  2.89801  2.37887  2.77519  2.98518  4.58477  3.61503
          0.02225  4.21246  4.93480  0.61958  0.77255  0.48576  0.95510
     17   2.65659  4.81309  3.08694  2.53440  4.12592  3.42059  3.70304  3.52923  2.26988  3.13063  3.92975  3.03447  3.86227  2.86219  2.49845  2.40861  1.79416  3.20400  5.36254  4.05785     18 - -
          2.68618  4.42225  2.77519  2.73123  3.46354  2.40513  3.72494  3.29354  2.67741  2.69355  4.24690  2.90347  2.73739  3.18146  2.89801  2.37887  2.77519  2.98518  4.58477  3.61503
          0.02225  4.21246  4.93480  0.61958  0.77255  0.48576  0.95510
     18   1.96533  4.32012  4.28589  3.77690  3.65600  3.83753  4.52618  1.95815  3.68237  2.45510  3.54920  3.99378  4.35683  3.96252  3.92562  3.23386  3.10954  1.21916  5.31940  4.10721     19 - -
          2.68618  4.42225  2.77519  2.73123  3.46354  2.40513  3.72494  3.29354  2.67741  2.69355  4.24690  2.90347  2.73739  3.18146  2.89801  2.37887  2.77519  2.98518  4.58477  3.61503
          0.02225  4.21246  4.93480  0.61958  0.77255  0.48576  0.95510
     19   2.61682  4.65560  3.26190  2.72630  4.06506  3.43125  3.79825  3.35066  2.50710  3.08495  3.93286  3.14341  3.90455  2.98639  2.17331  2.54336  1.67611  3.10646  5.34218  4.07011     20 - -
          2.68618  4.42225  2.77519  2.73123  3.46354  2.40513  3.72494  3.29354  2.67741  2.69355  4.24690  2.90347  2.73739  3.18146  2.89801  2.37887  2.77519  2.98518  4.58477  3.61503
          0.02225  4.21246  4.93480  0.61958  0.77255  0.48576  0.95510
     20   3.32585  4.60961  5.05769  4.53022  3.33663  4.68861  5.10447  1.04920  4.39269  1.47144  3.19997  4.74849  4.90724  4.56245  4.52766  4.06452  3.52893  1.88775  5.44246  4.29412     21 - -
          2.68618  4.42225  2.77519  2.73123  3.46354  2.40513  3.72494  3.29354  2.67741  2.69355  4.24690  2.90347  2.73739  3.18146  2.89801  2.37887  2.77519  2.98518  4.58477  3.61503
          0.02225  4.21246  4.93480  0.61958  0.77255  0.48576  0.95510
     21   2.39502  4.34827  3.48529  3.09143  4.13609  3.15957  4.15652  3.54126  3.08283  3.29209  4.13675  3.29957  3.75967  3.40783  3.42878  1.61031  1.46037  3.14746  5.56490  4.32200     22 - -
          2.68618  4.42225  2.77519  2.73123  3.46354  2.40513  3.72494  3.29354  2.67741  2.69355  4.24690  2.90347  2.73739  3.18146  2.89801  2.37887  2.77519  2.98518  4.58477  3.61503
          0.02225  4.21246  4.93480  0.61958  0.77255  0.48576  0.95510
     22   3.03903  0.45186  4.61448  4.44132  4.37333  3.57768  5.01571  3.58991  4.27696  3.48191  4.61870  4.34110  4.30898  4.60922  4.33575  3.30937  3.53506  3.30718  5.69915  4.65455     23 - -
          2.68618  4.42225  2.77519  2.73123  3.46354  2.40513  3.72494  3.29354  2.67741  2.69355  4.24690  2.90347  2.73739  3.18146  2.89801  2.37887  2.77519  2.98518  4.58477  3.61503
          0.02225  4.21246  4.93480  0.61958  0.77255  0.48576  0.95510
     23   2.54189  4.77353  3.01863  2.47450  4.13132  2.79036  3.59954  3.55214  2.45707  3.14570  3.95429  2.99171  3.83960  2.68261  2.62460  2.08394  2.32246  3.18930  5.37605  4.04281     24 - -
          2.68618  4.42225  2.77519  2.73123  3.46354  2.40513  3.72494  3.29354  2.67741  2.69355  4.24690  2.90347  2.73739  3.18146  2.89801  2.37887  2.77519  2.98518  4.58477  3.61503
          0.02225  4.21246  4.93480  0.61958  0.77255  0.48576  0.95510
     24   2.45450  4.34148  3.34854  2.90601  4.14922  1.44883  3.99926  3.55853  2.84924  2.97517  4.05736  3.25393  3.85164  3.22025  2.98560  2.13408  2.85790  3.15825  5.47435  4.21054     25 - -
          2.68618  4.42225  2.77519  2.73123  3.46354  2.40513  3.72494  3.29354  2.67741  2.69355  4.24690  2.90347  2.73739  3.18146  2.89801  2.37887  2.77519  2.98518  4.58477  3.61503
          0.02225  4.21246  4.93480  0.61958  0.77255  0.48576  0.95510
     25   2.67720  5.06881  2.25919  2.31430  4.38060  3.36419  3.59986  3.78966  2.45502  3.37466  4.15645  2.56593  3.83313  2.78806  2.94418  1.91739  2.56619  3.43616  5.55685  4.11350     26 - -
          2.68618  4.42225  2.77519  2.73123  3.46354  2.40513  3.72494  3.29354  2.67741  2.69355  4.24690  2.90347  2.73739  3.18146  2.89801  2.37887  2.77519  2.98518  4.58477  3.61503
          0.02225  4.21246  4.93480  0.61958  0.77255  0.48576  0.95510
     26   2.38846  4.78955  2.96031  2.45052  4.12399  3.35961  3.66789  3.47869  2.35903  3.13982  3.94700  2.64832  3.83503  2.81419  2.88289  1.95712  2.47929  3.19272  5.37194  3.99701     27 - -
          2.68618  4.42225  2.77519  2.73123  3.46354  2.40513  3.72494  3.29354  2.67741  2.69355  4.24690  2.90347  2.73739  3.18146  2.89801  2.37887  2.77519  2.98518  4.58477  3.61503
          0.25450  4.21246  1.56120  0.61958  0.77255  0.48576  0.95510
     27   2.41089  4.46164  2.85447  2.63782  4.26613  2.07141  3.91079  3.68131  2.78812  3.33211  4.15527  2.93808  3.70308  3.11410  3.21263  1.66302  2.77030  3.24513  5.55789  4.26098     28 - -
          2.68618  4.42225  2.77519  2.73123  3.46354  2.40513  3.72494  3.29354  2.67741  2.69355  4.24690  2.90347  2.73739  3.18146  2.89801  2.37887  2.77519  2.98518  4.58477  3.61503
          0.02798  3.98594  4.70829  0.61958  0.77255  0.71690  0.66994
     28   2.24790  4.86849  2.42049  2.33934  4.21985  3.30769  3.64497  3.57465  2.46350  3.23352  4.03751  2.23423  3.75604  2.79002  2.94774  2.42285  2.81491  3.24550  5.44728  4.03899     29 - -
          2.68618  4.42225  2.77519  2.73123  3.46354  2.40513  3.72494  3.29354  2.67741  2.69355  4.24690  2.90347  2.73739  3.18146  2.89801  2.37887  2.77519  2.98518  4.58477  3.61503
          0.02798  3.98594  4.70829  0.61958  0.77255  0.36437  1.18624
     29   2.98321  4.34354  4.71224  4.14201  3.27411  4.24705  4.60792  1.51634  4.00551  1.63417  3.20927  4.25153  4.54775  4.18279  4.13023  3.57331  3.21806  1.49596  4.79379  3.93386     30 - -
          2.68618  4.42225  2.77519  2.73123  3.46354  2.40513  3.72494  3.29354  2.67741  2.69355  4.24690  2.90347  2.73739  3.18146  2.89801  2.37887  2.77519  2.98518  4.58477  3.61503
          0.02225  4.21246  4.93480  0.61958  0.77255  0.48576  0.95510
     30   2.50353  4.75573  2.96456  2.49864  4.14214  2.03589  3.73190  3.52515  2.53570  3.16667  3.98009  3.01839  3.16697  2.89028  2.81031  2.52469  2.43885  3.20849  5.40543  4.07871     31 - -
          2.68618  4.42225  2.77519  2.73123  3.46354  2.40513  3.72494  3.29354  2.67741  2.69355  4.24690  2.90347  2.73739  3.18146  2.89801  2.37887  2.77519  2.98518  4.58477  3.61503
          0.02225  4.21246  4.93480  0.61958  0.77255  0.48576  0.95510
     31   2.44046  4.96857  2.77693  2.35931  4.18885  3.09301  3.61718  3.61919  2.25384  3.22974  4.02968  2.61092  3.79309  2.73017  2.79883  2.22311  2.49712  3.27654  5.44280  4.02204     32 - -
          2.68618  4.42225  2.77519  2.73123  3.46354  2.40513  3.72494  3.29354  2.67741  2.69355  4.24690  2.90347  2.73739  3.18146  2.89801  2.37887  2.77519  2.98518  4.58477  3.61503
          0.02225  4.21246  4.93480  0.61958  0.77255  0.48576  0.95510
     32   2.61586  4.97622  2.88064  2.36205  4.18650  3.04545  3.59440  3.67464  2.10126  3.25498  4.03435  2.52544  3.80236  2.56298  2.82186  2.36772  2.81933  3.29208  5.44556  3.17642     33 - -
          2.68618  4.42225  2.77519  2.73123  3.46354  2.40513  3.72494  3.29354  2.67741  2.69355  4.24690  2.90347  2.73739  3.18146  2.89801  2.37887  2.77519  2.98518  4.58477  3.61503
          0.02225  4.21246  4.93480  0.61958  0.77255  0.48576  0.95510
     33   2.60390  4.63262  3.01189  2.55066  3.64596  3.35668  3.45533  3.26988  2.54052  2.90042  3.74877  2.49754  3.84167  2.89222  2.99182  2.48146  2.82995  2.96666  5.19070  2.38513     34 - -
          2.68621  4.42229  2.77512  2.73128  3.46355  2.40517  3.72493  3.29358  2.67745  2.69356  4.24694  2.90350  2.73744  3.18151  2.89803  2.37889  2.77523  2.98523  4.58481  3.61400
          0.30291  1.36986  4.93480  0.19904  1.71210  0.48576  0.95510
     34   1.81952  4.25337  3.77376  3.28914  3.71131  3.34718  4.15638  2.77086  3.22761  2.73325  3.66395  3.53093  3.18169  3.52013  3.52304  2.73627  2.84731  1.52218  5.19072  3.97800     36 - -
          2.68618  4.42225  2.77519  2.73123  3.46354  2.40513  3.72494  3.29354  2.67741  2.69355  4.24690  2.90347  2.73739  3.18146  2.89801  2.37887  2.77519  2.98518  4.58477  3.61503
          0.02225  4.21246  4.93480  0.61958  0.77255  0.48576  0.95510
     35   2.57840  4.21378  3.09496  2.54821  3.83426  3.47641  2.89040  3.26533  2.52190  2.88863  3.76605  2.66371  3.86569  2.80088  2.96706  2.17681  2.80089  2.99121  5.20706  3.04226     37 - -
          2.68618  4.42225  2.77519  2.73123  3.46354  2.40513  3.72494  3.29354  2.67741  2.69355  4.24690  2.90347  2.73739  3.18146  2.89801  2.37887  2.77519  2.98518  4.58477  3.61503
          0.02225  4.21246  4.93480  0.61958  0.77255  0.48576  0.95510
     36   3.96342  5.20459  4.65030  4.45011  3.10054  4.14565  4.38564  4.01880  4.17510  3.34850  4.63384  4.53551  4.69389  4.54398  4.23849  4.16359  4.28413  3.91758  0.41103  3.08716     38 - -
          2.68618  4.42225  2.77519  2.73123  3.46354  2.40513  3.72494  3.29354  2.67741  2.69355  4.24690  2.90347  2.73739  3.18146  2.89801  2.37887  2.77519  2.98518  4.58477  3.61503
          0.02225  4.21246  4.93480  0.61958  0.77255  0.48576  0.95510
     37   3.01159  4.46711  4.24066  3.72004  2.38133  4.01744  3.74635  2.72104  3.59596  2.33857  3.49838  3.86196  4.36517  3.78302  3.78187  3.31741  3.21306  2.33098  4.20257  1.27733     39 - -
          2.68618  4.42225  2.77519  2.73123  3.46354  2.40513  3.72494  3.29354  2.67741  2.69355  4.24690  2.90347  2.73739  3.18146  2.89801  2.37887  2.77519  2.98518  4.58477  3.61503
          0.02225  4.21246  4.93480  0.61958  0.77255  0.48576  0.95510
     38   2.98910  5.15683  2.95259  2.63472  4.35613  3.54644  3.68970  3.96499  2.31374  3.43611  4.35405  3.08822  4.03637  1.15213  2.58364  2.98682  3.23349  3.63161  5.51948  4.17525     40 - -
          2.68618  4.42225  2.77519  2.73123  3.46354  2.40513  3.72494  3.29354  2.67741  2.69355  4.24690  2.90347  2.73739  3.18146  2.89801  2.37887  2.77519  2.98518  4.58477  3.61503
          0.02225  4.21246  4.93480  0.61958  0.77255  0.48576  0.95510
     39   2.88885  5.22517  2.81521  2.17481  4.54335  3.49452  3.50121  3.98637  2.29408  3.45539  4.30608  2.98017  3.94720  1.42557  2.62498  2.84350  3.11336  3.62026  5.61612  4.28155     41 - -
          2.68618  4.42225  2.77519  2.73123  3.46354  2.40513  3.72494  3.29354  2.67741  2.69355  4.24690  2.90347  2.73739  3.18146  2.89801  2.37887  2.77519  2.98518  4.58477  3.61503
          0.02225  4.21246  4.93480  0.61958  0.77255  0.48576  0.95510
     40   2.62704  4.78650  3.08301  2.50818  3.75125  3.47849  3.10938  3.39890  1.81573  2.60334  3.83299  3.01691  3.77754  2.81313  2.69418  2.68783  2.78494  3.05387  5.28618  3.91633     42 - -
          2.68618  4.42225  2.77519  2.73123  3.46354  2.40513  3.72494  3.29354  2.67741  2.69355  4.24690  2.90347  2.73739  3.18146  2.89801  2.37887  2.77519  2.98518  4.58477  3.61503
          0.02225  4.21246  4.93480  0.61958  0.77255  0.48576  0.95510
     41   2.40671  4.50300  3.14668  2.90888  4.37474  3.18638  4.12506  3.79736  3.00084  3.45296  4.30594  3.24996  1.19852  3.19250  3.34899  2.39133  2.90466  3.33624  5.68947  4.41793     43 - -
          2.68618  4.42225  2.77519  2.73123  3.46354  2.40513  3.72494  3.29354  2.67741  2.69355  4.24690  2.90347  2.73739  3.18146  2.89801  2.37887  2.77519  2.98518  4.58477  3.61503
          0.02225  4.21246  4.93480  0.61958  0.77255  0.48576  0.95510
     42   2.70071  4.94864  2.14777  2.45974  4.64450  1.21767  3.98355  4.12157  2.96887  3.71136  4.55034  2.96929  3.90331  3.17372  3.40680  2.70707  3.12377  3.65602  5.90026  4.50972     44 - -
          2.68618  4.42225  2.77519  2.73123  3.46354  2.40513  3.72494  3.29354  2.67741  2.69355  4.24690  2.90347  2.73739  3.18146  2.89801  2.37887  2.77519  2.98518  4.58477  3.61503
          0.02225  4.21246  4.93480  0.61958  0.77255  0.48576  0.95510
     43   2.68486  5.02671  2.97335  2.42125  4.33173  3.46297  2.99339  3.75544  2.12709  3.28609  4.09137  2.96070  3.86014  1.98230  2.70395  2.60166  2.42661  3.39265  5.47204  4.12705     45 - -
          2.68618  4.42225  2.77519  2.73123  3.46354  2.40513  3.72494  3.29354  2.67741  2.69355  4.24690  2.90347  2.73739  3.18146  2.89801  2.37887  2.77519  2.98518  4.58477  3.61503
          0.02225  4.21246  4.93480  0.61958  0.77255  0.48576  0.95510
     44   1.31972  4.33417  3.53636  3.05376  3.76540  3.28832  4.03484  3.13193  3.00736  2.45407  3.77777  3.36570  3.70434  3.32795  3.35059  2.40941  2.81781  2.80835  5.24920  4.01206     46 - -
          2.68618  4.42225  2.77519  2.73123  3.46354  2.40513  3.72494  3.29354  2.67741  2.69355  4.24690  2.90347  2.73739  3.18146  2.89801  2.37887  2.77519  2.98518  4.58477  3.61503
          0.02225  4.21246  4.93480  0.61958  0.77255  0.48576  0.95510
     45   2.67863  4.49985  3.51158  3.11861  2.66271  3.49235  3.94901  3.15310  3.09288  2.76271  3.79421  3.44593  1.36121  3.42182  3.41513  2.84763  3.02881  2.91972  4.91508  3.45457     47 - -
          2.68618  4.42225  2.77519  2.73123  3.46354  2.40513  3.72494  3.29354  2.67741  2.69355  4.24690  2.90347  2.73739  3.18146  2.89801  2.37887  2.77519  2.98518  4.58477  3.61503
          0.02225  4.21246  4.93480  0.61958  0.77255  0.48576  0.95510
     46   2.62468  4.63963  3.20948  2.63048  3.84089  3.52089  3.72070  3.11287  1.98512  2.77589  3.67656  3.11674  3.88792  2.90727  2.65244  2.73911  2.53185  2.29575  5.17383  3.89390     48 - -
          2.68618  4.42225  2.77519  2.73123  3.46354  2.40513  3.72494  3.29354  2.67741  2.69355  4.24690  2.90347  2.73739  3.18146  2.89801  2.37887  2.77519  2.98518  4.58477  3.61503
          0.02225  4.21246  4.93480  0.61958  0.77255  0.48576  0.95510
     47   2.55151  4.25294  3.66043  3.10132  3.36864  3.03168  3.91488  2.70270  3.01906  1.59440  3.34696  3.44743  3.89895  3.26873  3.30410  2.86890  2.58823  2.42575  4.88188  3.66478     49 - -
          2.68618  4.42225  2.77519  2.73123  3.46354  2.40513  3.72494  3.29354  2.67741  2.69355  4.24690  2.90347  2.73739  3.18146  2.89801  2.37887  2.77519  2.98518  4.58477  3.61503
          0.02225  4.21246  4.93480  0.61958  0.77255  0.48576  0.95510
     48   3.24240  4.55299  4.95714  4.39427  3.27158  4.55140  4.91963  1.96904  4.27398  1.20088  2.69303  4.60305  4.77543  4.39912  4.39089  3.89590  3.47259  1.43351  5.28920  4.19439     50 - -
          2.68618  4.42225  2.77519  2.73123  3.46354  2.40513  3.72494  3.29354  2.67741  2.69355  4.24690  2.90347  2.73739  3.18146  2.89801  2.37887  2.77519  2.98518  4.58477  3.61503
          0.02225  4.21246  4.93480  0.61958  0.77255  0.48576  0.95510
     49   3.07126  4.41884  4.73864  4.20668  3.52500  4.36242  4.84610  1.00153  4.08244  2.18150  3.27079  4.41553  4.68745  4.33436  4.27058  3.52951  3.27884  1.61835  5.41239  4.21351     51 - -
          2.68618  4.42225  2.77519  2.73123  3.46354  2.40513  3.72494  3.29354  2.67741  2.69355  4.24690  2.90347  2.73739  3.18146  2.89801  2.37887  2.77519  2.98518  4.58477  3.61503
          0.02225  4.21246  4.93480  0.61958  0.77255  0.48576  0.95510
     50   2.82054  4.39655  3.71857  3.20392  2.61367  3.01656  3.51564  2.99584  3.13345  2.65099  3.60312  3.51796  4.14566  3.41253  3.43500  2.94677  3.03895  2.77523  4.40013  1.45154     52 - -
          2.68618  4.42225  2.77519  2.73123  3.46354  2.40513  3.72494  3.29354  2.67741  2.69355  4.24690  2.90347  2.73739  3.18146  2.89801  2.37887  2.77519  2.98518  4.58477  3.61503
          0.02225  4.21246  4.93480  0.61958  0.77255  0.48576  0.95510
     51   2.56965  5.01654  2.44742  2.06257  4.38906  2.73751  3.55625  3.89015  2.25933  3.38352  4.14319  2.80855  3.80009  2.60408  2.69565  2.44957  2.86256  3.45078  5.54016  3.93304     53 - -
          2.68618  4.42225  2.77519  2.73123  3.46354  2.40513  3.72494  3.29354  2.67741  2.69355  4.24690  2.90347  2.73739  3.18146  2.89801  2.37887  2.77519  2.98518  4.58477  3.61503
          0.02225  4.21246  4.93480  0.61958  0.77255  0.48576  0.95510
     52   2.62507  4.97727  2.24379  2.36610  4.18984  3.34330  3.62487  3.65840  2.35192  3.25332  4.04432  2.39318  3.81090  2.74964  2.88034  2.61915  2.45804  2.93657  5.45674  4.06251     54 - -
          2.68618  4.42225  2.77519  2.73123  3.46354  2.40513  3.72494  3.29354  2.67741  2.69355  4.24690  2.90347  2.73739  3.18146  2.89801  2.37887  2.77519  2.98518  4.58477  3.61503
          0.02225  4.21246  4.93480  0.61958  0.77255  0.48576  0.95510
     53   2.61123  4.95235  2.79135  2.39205  4.20542  3.40016  3.59458  3.65437  2.40461  3.24205  4.01915  2.12888  3.82769  2.77480  2.81504  2.11431  2.59721  3.31718  5.44563  3.96536     55 - -
          2.68618  4.42225  2.77519  2.73123  3.46354  2.40513  3.72494  3.29354  2.67741  2.69355  4.24690  2.90347  2.73739  3.18146  2.89801  2.37887  2.77519  2.98518  4.58477  3.61503
          0.02225  4.21246  4.93480  0.61958  0.77255  0.48576  0.95510
     54   2.65126  5.13500  2.55983  2.18236  4.46254  3.39386  3.56581  3.87396  2.01734  3.41696  4.18396  2.20517  3.81134  2.52245  2.81136  2.60217  2.80680  3.51694  5.57313  4.04554     56 - -
          2.68618  4.42225  2.77519  2.73123  3.46354  2.40513  3.72494  3.29354  2.67741  2.69355  4.24690  2.90347  2.73739  3.18146  2.89801  2.37887  2.77519  2.98518  4.58477  3.61503
          0.02225  4.21246  4.93480  0.61958  0.77255  0.48576  0.95510
     55   3.19263  5.22029  3.66599  3.00375  4.68733  3.69679  3.75413  4.04800  1.90160  3.45017  4.40169  3.37085  4.17311  2.90130  0.93999  3.21010  3.37082  3.74072  5.54138  4.38936     57 - -
          2.68618  4.42225  2.77519  2.73123  3.46354  2.40513  3.72494  3.29354  2.67741  2.69355  4.24690  2.90347  2.73739  3.18146  2.89801  2.37887  2.77519  2.98518  4.58477  3.61503
          0.02225  4.21246  4.93480  0.61958  0.77255  0.48576  0.95510
     56   2.29361  4.59762  3.10447  2.70913  4.11574  3.29626  3.49117  3.53360  2.73966  3.17712  4.02104  3.14704  1.56969  3.07617  3.13306  2.53865  2.89846  3.09703  5.43237  4.14140     58 - -
          2.68618  4.42225  2.77519  2.73123  3.46354  2.40513  3.72494  3.29354  2.67741  2.69355  4.24690  2.90347  2.73739  3.18146  2.89801  2.37887  2.77519  2.98518  4.58477  3.61503
          0.02225  4.21246  4.93480  0.61958  0.77255  0.48576  0.95510
     57   2.43447  4.42965  3.30463  3.00488  4.33368  3.15231  4.16021  3.79583  3.06704  3.41010  4.29731  3.30005  2.79111  3.39867  3.42102  1.03987  2.88757  3.30999  5.66602  4.30386     59 - -
          2.68618  4.42225  2.77519  2.73123  3.46354  2.40513  3.72494  3.29354  2.67741  2.69355  4.24690  2.90347  2.73739  3.18146  2.89801  2.37887  2.77519  2.98518  4.58477  3.61503
          0.02225  4.21246  4.93480  0.61958  0.77255  0.48576  0.95510
     58   2.65242  4.59277  3.18697  2.72885  3.83342  1.38328  3.87832  3.34852  2.72032  3.00803  3.88875  3.21990  3.94706  3.13738  3.03596  2.78664  2.96567  3.05229  4.04893  3.89524     60 - -
          2.68618  4.42225  2.77519  2.73123  3.46354  2.40513  3.72494  3.29354  2.67741  2.69355  4.24690  2.90347  2.73739  3.18146  2.89801  2.37887  2.77519  2.98518  4.58477  3.61503
          0.02225  4.21246  4.93480  0.61958  0.77255  0.48576  0.95510
     59   3.01157  4.42042  4.86355  4.35484  3.72780  4.44591  5.03638  1.23746  4.25331  2.32009  3.53975  4.54457  4.78031  4.51497  4.44567  3.82131  3.02553  1.15169  5.59858  4.39255     61 - -
          2.68618  4.42225  2.77519  2.73123  3.46354  2.40513  3.72494  3.29354  2.67741  2.69355  4.24690  2.90347  2.73739  3.18146  2.89801  2.37887  2.77519  2.98518  4.58477  3.61503
          0.02225  4.21246  4.93480  0.61958  0.77255  0.48576  0.95510
     60   2.48372  4.43749  3.33273  3.13446  4.40298  3.15062  4.29521  3.88784  3.22513  3.52403  4.44057  3.38490  1.03164  3.56884  3.53419  2.23341  2.95779  3.38200  5.74484  4.47723     62 - -
          2.68618  4.42225  2.77519  2.73123  3.46354  2.40513  3.72494  3.29354  2.67741  2.69355  4.24690  2.90347  2.73739  3.18146  2.89801  2.37887  2.77519  2.98518  4.58477  3.61503
          0.02225  4.21246  4.93480  0.61958  0.77255  0.48576  0.95510
     61   2.34111  5.32342  1.74539  1.75512  4.63465  3.31181  3.70972  4.12293  2.59254  3.62308  4.41040  2.62036  3.82004  2.85950  3.12600  2.73635  3.07474  3.59362  5.78219  4.30984     63 - -
          2.68618  4.42225  2.77519  2.73123  3.46354  2.40513  3.72494  3.29354  2.67741  2.69355  4.24690  2.90347  2.73739  3.18146  2.89801  2.37887  2.77519  2.98518  4.58477  3.61503
          0.02225  4.21246  4.93480  0.61958  0.77255  0.48576  0.95510
     62   3.31397  5.16613  3.84320  3.30614  4.68077  3.61042  4.06217  4.21075  2.38854  3.69092  4.64527  3.64312  4.27375  3.26094  0.63543  3.38446  3.57139  3.89122  5.61587  4.51624     64 - -
          2.68618  4.42225  2.77519  2.73123  3.46354  2.40513  3.72494  3.29354  2.67741  2.69355  4.24690  2.90347  2.73739  3.18146  2.89801  2.37887  2.77519  2.98518  4.58477  3.61503
          0.02225  4.21246  4.93480  0.61958  0.77255  0.48576  0.95510
     63   3.39228  4.78885  4.63009  4.26718  0.87524  4.29591  3.97368  2.73247  4.10759  2.19785  3.55638  4.23138  4.68285  4.21985  4.20616  3.62437  3.67347  2.76131  4.18381  2.52451     65 - -
          2.68618  4.42225  2.77519  2.73123  3.46354  2.40513  3.72494  3.29354  2.67741  2.69355  4.24690  2.90347  2.73739  3.18146  2.89801  2.37887  2.77519  2.98518  4.58477  3.61503
          0.02225  4.21246  4.93480  0.61958  0.77255  0.48576  0.95510
     64   2.39691  4.32084  3.51470  3.16963  4.06398  3.18482  4.20037  3.49429  3.12600  3.20371  4.18362  3.40275  3.87733  3.48515  3.44028  0.95707  2.89031  3.13380  5.51964  4.10836     66 - -
          2.68618  4.42225  2.77519  2.73123  3.46354  2.40513  3.72494  3.29354  2.67741  2.69355  4.24690  2.90347  2.73739  3.18146  2.89801  2.37887  2.77519  2.98518  4.58477  3.61503
          0.02225  4.21246  4.93480  0.61958  0.77255  0.48576  0.95510
     65   2.24064  4.36093  3.36140  3.25614  4.57993  0.86081  4.44386  3.98561  3.46010  3.71209  4.56784  3.43306  3.78447  3.73341  3.75437  2.58770  2.92594  3.35203  5.91397  4.69690     67 - -
          2.68618  4.42225  2.77519  2.73123  3.46354  2.40513  3.72494  3.29354  2.67741  2.69355  4.24690  2.90347  2.73739  3.18146  2.89801  2.37887  2.77519  2.98518  4.58477  3.61503
          0.02225  4.21246  4.93480  0.61958  0.77255  0.48576  0.95510
     66   2.43366  4.37333  3.47961  3.31019  4.45179  3.10288  4.42350  3.96531  3.40536  3.66740  4.54572  3.46967  3.79595  3.72635  3.68390  0.75155  2.91291  3.40754  5.81160  4.54677     68 - -
          2.68618  4.42225  2.77519  2.73123  3.46354  2.40513  3.72494  3.29354  2.67741  2.69355  4.24690  2.90347  2.73739  3.18146  2.89801  2.37887  2.77519  2.98518  4.58477  3.61503
          0.02225  4.21246  4.93480  0.61958  0.77255  0.48576  0.95510
     67   2.62283  4.79165  3.05347  2.49923  4.02601  3.45707  3.64305  3.11398  1.97113  2.60695  3.86806  2.64714  3.85643  2.81790  2.77938  2.41095  2.76774  3.09407  5.29626  3.95423     69 - -
          2.68619  4.42226  2.77514  2.73124  3.46354  2.40513  3.72495  3.29355  2.67741  2.69355  4.24690  2.90347  2.73740  3.18147  2.89800  2.37885  2.77519  2.98519  4.58477  3.61504
          0.04261  3.36602  4.93480  0.63418  0.75581  0.48576  0.95510
     68   2.62777  4.38208  3.53667  2.98557  3.48207  3.58197  3.90554  2.51104  2.90291  2.33736  3.50165  3.37451  3.95680  3.23459  3.24518  1.60797  2.88599  2.61228  4.75937  3.71156     72 - -
          2.68618  4.42225  2.77519  2.73123  3.46354  2.40513  3.72494  3.29354  2.67741  2.69355  4.24690  2.90347  2.73739  3.18146  2.89801  2.37887  2.77519  2.98518  4.58477  3.61503
          0.02225  4.21246  4.93480  0.61958  0.77255  0.48576  0.95510
     69   2.62228  4.75590  2.65801  2.55329  4.48890  1.16340  4.01028  3.93222  2.93396  3.55203  4.39443  3.06618  3.89410  3.21464  3.23815  2.57921  3.04567  3.48823  5.76763  4.43792     73 - -
          2.68618  4.42225  2.77519  2.73123  3.46354  2.40513  3.72494  3.29354  2.67741  2.69355  4.24690  2.90347  2.73739  3.18146  2.89801  2.37887  2.77519  2.98518  4.58477  3.61503
          0.02225  4.21246  4.93480  0.61958  0.77255  0.48576  0.95510
     70   2.69448  5.07056  2.41007  2.34857  4.40653  3.04225  3.58896  3.84084  2.51759  3.40887  4.20215  1.99354  3.85054  2.84062  3.02418  2.68155  2.11480  3.47514  5.59891  4.20884     74 - -
          2.68618  4.42225  2.77519  2.73123  3.46354  2.40513  3.72494  3.29354  2.67741  2.69355  4.24690  2.90347  2.73739  3.18146  2.89801  2.37887  2.77519  2.98518  4.58477  3.61503
          0.02225  4.21246  4.93480  0.61958  0.77255  0.48576  0.95510
     71   2.61197  4.71816  3.12327  2.57866  4.01766  3.44755  3.71889  3.40786  2.13007  3.04040  3.60777  3.06479  3.87122  2.89146  2.88529  2.17141  2.01215  3.05731  5.30308  4.00060     75 - -
          2.68618  4.42225  2.77519  2.73123  3.46354  2.40513  3.72494  3.29354  2.67741  2.69355  4.24690  2.90347  2.73739  3.18146  2.89801  2.37887  2.77519  2.98518  4.58477  3.61503
          0.02225  4.21246  4.93480  0.61958  0.77255  0.48576  0.95510
     72   0.92292  4.26383  3.87186  3.52180  4.12958  3.17189  4.44042  3.08618  3.45813  3.05177  4.06529  3.60627  3.92341  3.76759  3.71975  2.64643  2.82829  2.44434  5.62160  4.41341     76 - -
          2.68618  4.42225  2.77519  2.73123  3.46354  2.40513  3.72494  3.29354  2.67741  2.69355  4.24690  2.90347  2.73739  3.18146  2.89801  2.37887  2.77519  2.98518  4.58477  3.61503
          0.02225  4.21246  4.93480  0.61958  0.77255  0.48576  0.95510
     73   1.86311  4.30180  3.59201  3.15605  4.21878  3.10237  4.18682  3.55817  3.13728  3.29346  4.12811  3.37780  3.76745  3.44140  3.48440  1.62753  1.71202  3.04527  5.57399  4.34835     77 - -
          2.68618  4.42225  2.77519  2.73123  3.46354  2.40513  3.72494  3.29354  2.67741  2.69355  4.24690  2.90347  2.73739  3.18146  2.89801  2.37887  2.77519  2.98518  4.58477  3.61503
          0.02225  4.21246  4.93480  0.61958  0.77255  0.48576  0.95510
     74   3.56101  4.93014  4.73522  4.38997  3.30312  4.41047  4.94110  2.53795  4.15542  0.54648  3.24314  4.63331  4.79573  4.44003  4.27026  4.04254  3.84427  2.66106  5.29120  4.08863     78 - -
          2.68618  4.42225  2.77519  2.73123  3.46354  2.40513  3.72494  3.29354  2.67741  2.69355  4.24690  2.90347  2.73739  3.18146  2.89801  2.37887  2.77519  2.98518  4.58477  3.61503
          0.02225  4.21246  4.93480  0.61958  0.77255  0.48576  0.95510
     75   2.07832  4.37308  3.35079  2.98954  3.99525  2.92856  4.04081  3.14289  2.98046  3.05135  3.91593  3.31359  3.86710  3.29776  3.34709  2.62449  1.38795  2.91651  5.37830  4.13409     79 - -
          2.68618  4.42225  2.77519  2.73123  3.46354  2.40513  3.72494  3.29354  2.67741  2.69355  4.24690  2.90347  2.73739  3.18146  2.89801  2.37887  2.77519  2.98518  4.58477  3.61503
          0.02225  4.21246  4.93480  0.61958  0.77255  0.48576  0.95510
     76   3.25186  4.55075  4.97963  4.48126  3.57098  4.61167  5.14039  0.89702  4.33212  1.94226  3.38691  4.69290  4.89492  4.58879  4.50580  3.96005  3.51258  1.67423  5.58005  4.37808     80 - -
          2.68618  4.42225  2.77519  2.73123  3.46354  2.40513  3.72494  3.29354  2.67741  2.69355  4.24690  2.90347  2.73739  3.18146  2.89801  2.37887  2.77519  2.98518  4.58477  3.61503
          0.02225  4.21246  4.93480  0.61958  0.77255  0.48576  0.95510
     77   2.42091  4.41932  3.40299  2.93929  4.07587  3.25056  4.00853  3.38363  2.89014  3.14298  3.99257  3.24927  3.85395  3.24196  3.20971  1.51452  1.82061  3.07803  5.27485  4.16764     81 - -
          2.68618  4.42225  2.77519  2.73123  3.46354  2.40513  3.72494  3.29354  2.67741  2.69355  4.24690  2.90347  2.73739  3.18146  2.89801  2.37887  2.77519  2.98518  4.58477  3.61503
          0.02225  4.21246  4.93480  0.61958  0.77255  0.48576  0.95510
     78   2.70047  4.74510  3.07440  2.73704  4.36530  1.25031  3.86175  3.81347  2.62570  3.41303  4.26644  3.18277  3.93934  3.13128  2.46072  2.78634  2.99626  3.41730  5.58858  4.30993     82 - -
          2.68618  4.42225  2.77519  2.73123  3.46354  2.40513  3.72494  3.29354  2.67741  2.69355  4.24690  2.90347  2.73739  3.18146  2.89801  2.37887  2.77519  2.98518  4.58477  3.61503
          0.02225  4.21246  4.93480  0.61958  0.77255  0.48576  0.95510
     79   2.03556  4.25065  3.98611  3.44306  3.45883  3.66240  4.18502  2.40704  3.34731  1.70784  3.40429  3.70963  4.11081  3.62349  3.60469  3.03149  2.72189  1.86314  5.02129  3.81894     83 - -
          2.68618  4.42225  2.77519  2.73123  3.46354  2.40513  3.72494  3.29354  2.67741  2.69355  4.24690  2.90347  2.73739  3.18146  2.89801  2.37887  2.77519  2.98518  4.58477  3.61503
          0.02225  4.21246  4.93480  0.61958  0.77255  0.48576  0.95510
     80   2.85688  5.18989  2.94779  2.23897  4.53390  3.50034  3.60447  3.95562  2.17196  3.38563  4.26013  3.00997  3.94339  1.49799  2.44922  2.83704  3.07890  3.58932  5.57397  4.26059     84 - -
          2.68618  4.42225  2.77519  2.73123  3.46354  2.40513  3.72494  3.29354  2.67741  2.69355  4.24690  2.90347  2.73739  3.18146  2.89801  2.37887  2.77519  2.98518  4.58477  3.61503
          0.02225  4.21246  4.93480  0.61958  0.77255  0.48576  0.95510
     81   1.52093  4.35624  3.48986  2.98306  3.92691  3.27943  4.00494  3.19569  2.95051  2.99071  3.85038  3.29165  3.20373  3.26500  3.32106  2.41618  2.16166  2.67872  5.31247  4.07005     85 - -
          2.68618  4.42225  2.77519  2.73123  3.46354  2.40513  3.72494  3.29354  2.67741  2.69355  4.24690  2.90347  2.73739  3.18146  2.89801  2.37887  2.77519  2.98518  4.58477  3.61503
          0.02225  4.21246  4.93480  0.61958  0.77255  0.48576  0.95510
     82   2.72461  5.10512  2.53173  1.51105  4.40692  2.60757  3.68862  3.85671  2.50098  3.37909  3.69947  2.88540  3.85205  2.82110  2.99461  2.69948  2.97125  3.46083  5.59192  4.19852     86 - -
          2.68618  4.42225  2.77519  2.73123  3.46354  2.40513  3.72494  3.29354  2.67741  2.69355  4.24690  2.90347  2.73739  3.18146  2.89801  2.37887  2.77519  2.98518  4.58477  3.61503
          0.02225  4.21246  4.93480  0.61958  0.77255  0.48576  0.95510
     83   3.09439  5.51958  0.80529  2.28376  4.79999  3.34392  3.99645  4.35671  3.08830  3.94539  4.88029  2.87840  4.01006  3.19824  3.68165  3.02230  3.44284  3.91326  6.06854  4.48645     87 - -
          2.68618  4.42225  2.77519  2.73123  3.46354  2.40513  3.72494  3.29354  2.67741  2.69355  4.24690  2.90347  2.73739  3.18146  2.89801  2.37887  2.77519  2.98518  4.58477  3.61503
          0.02225  4.21246  4.93480  0.61958  0.77255  0.48576  0.95510
     84   2.94384  5.40353  2.33938  0.94151  4.76031  3.30190  3.89185  4.21364  2.82665  3.78786  4.65755  2.87211  3.96576  3.06476  3.33707  2.93061  3.29901  3.77627  5.95729  4.51259     88 - -
          2.68618  4.42225  2.77519  2.73123  3.46354  2.40513  3.72494  3.29354  2.67741  2.69355  4.24690  2.90347  2.73739  3.18146  2.89801  2.37887  2.77519  2.98518  4.58477  3.61503
          0.02225  4.21246  4.93480  0.61958  0.77255  0.48576  0.95510
     85   0.82699  4.03743  3.75442  3.50004  4.35071  2.92816  4.44245  3.67103  3.47459  3.45054  4.29629  3.53017  3.81524  3.75653  3.73733  2.35665  2.80538  3.12638  5.73411  4.54660     89 - -
          2.68618  4.42225  2.77519  2.73123  3.46354  2.40513  3.72494  3.29354  2.67741  2.69355  4.24690  2.90347  2.73739  3.18146  2.89801  2.37887  2.77519  2.98518  4.58477  3.61503
          0.02225  4.21246  4.93480  0.61958  0.77255  0.48576  0.95510
     86   2.67289  4.95391  1.64495  2.31776  4.21195  3.40175  3.63851  3.21362  2.47922  3.21287  3.89069  2.91680  3.85243  2.81568  2.95517  2.68729  2.87993  3.20972  5.44921  4.06752     90 - -
          2.68618  4.42225  2.77519  2.73123  3.46354  2.40513  3.72494  3.29354  2.67741  2.69355  4.24690  2.90347  2.73739  3.18146  2.89801  2.37887  2.77519  2.98518  4.58477  3.61503
          0.02225  4.21246  4.93480  0.61958  0.77255  0.48576  0.95510
     87   3.60882  4.81588  4.43563  4.14499  2.21891  4.26962  3.70472  3.50079  3.94850  2.90436  4.16045  4.09063  4.69116  4.12827  4.06696  3.72808  3.88750  3.38992  3.90745  0.66850     91 - -
          2.68618  4.42225  2.77519  2.73123  3.46354  2.40513  3.72494  3.29354  2.67741  2.69355  4.24690  2.90347  2.73739  3.18146  2.89801  2.37887  2.77519  2.98518  4.58477  3.61503
          0.02225  4.21246  4.93480  0.61958  0.77255  0.48576  0.95510
     88   3.58448  4.63355  4.62526  4.24818  1.70171  4.39232  3.45857  3.37805  4.09391  2.83412  4.01961  4.09614  4.71481  4.12634  4.17389  3.64457  3.80839  3.29148  3.75997  0.87044     92 - -
          2.68618  4.42225  2.77519  2.73123  3.46354  2.40513  3.72494  3.29354  2.67741  2.69355  4.24690  2.90347  2.73739  3.18146  2.89801  2.37887  2.77519  2.98518  4.58477  3.61503
          0.02225  4.21246  4.93480  0.61958  0.77255  0.48576  0.95510
     89   2.80399  0.61604  4.41105  4.15411  4.16413  3.45079  4.77290  3.42845  3.90830  3.28278  4.35938  4.08419  4.17872  4.28903  3.75075  3.06237  3.28573  3.13195  5.57543  4.42402     93 - -
          2.68618  4.42225  2.77519  2.73123  3.46354  2.40513  3.72494  3.29354  2.67741  2.69355  4.24690  2.90347  2.73739  3.18146  2.89801  2.37887  2.77519  2.98518  4.58477  3.61503
          0.02225  4.21246  4.93480  0.61958  0.77255  0.48576  0.95510
     90   2.28383  4.21577  3.12768  2.56832  3.71632  3.22011  3.66981  3.23813  2.55155  2.79398  3.68304  2.92347  3.86999  2.21119  2.97904  2.47031  2.80145  2.87399  5.18567  3.60392     94 - -
          2.68618  4.42225  2.77519  2.73123  3.46354  2.40513  3.72494  3.29354  2.67741  2.69355  4.24690  2.90347  2.73739  3.18146  2.89801  2.37887  2.77519  2.98518  4.58477  3.61503
          0.02225  4.21246  4.93480  0.61958  0.77255  0.48576  0.95510
     91   2.29813  4.32358  3.54546  3.00293  3.60587  3.44061  3.93908  2.86177  2.95065  2.17187  3.55931  3.36493  3.93278  3.25905  3.29792  1.93184  2.53878  2.34871  5.05102  3.81872     95 - -
          2.68618  4.42225  2.77519  2.73123  3.46354  2.40513  3.72494  3.29354  2.67741  2.69355  4.24690  2.90347  2.73739  3.18146  2.89801  2.37887  2.77519  2.98518  4.58477  3.61503
          0.02225  4.21246  4.93480  0.61958  0.77255  0.48576  0.95510
     92   2.47582  4.23312  3.73349  3.16127  3.16968  3.65944  3.83555  2.68813  3.06322  2.42198  3.32629  3.47839  4.03426  3.33689  3.10402  2.85983  2.76720  2.48066  2.41406  2.47552     96 - -
          2.68618  4.42225  2.77519  2.73123  3.46354  2.40513  3.72494  3.29354  2.67741  2.69355  4.24690  2.90347  2.73739  3.18146  2.89801  2.37887  2.77519  2.98518  4.58477  3.61503
          0.02283  4.21246  4.85805  0.61958  0.77255  0.48576  0.95510
     93   2.48807  4.77986  1.94356  2.45038  3.96436  3.40015  3.63942  3.44080  2.47179  3.03673  3.72070  2.96057  3.84377  2.81853  2.92773  2.64398  2.73838  3.11925  5.31570  3.20620     97 - -
          2.68618  4.42225  2.77519  2.73123  3.46354  2.40513  3.72494  3.29354  2.67741  2.69355  4.24690  2.90347  2.73739  3.18146  2.89801  2.37887  2.77519  2.98518  4.58477  3.61503
          0.03011  4.21188  4.21040  0.61958  0.77255  0.48530  0.95584
     94   2.58212  4.89547  2.76230  2.40862  4.09068  2.96238  3.59047  3.44166  2.40893  3.16584  3.96720  2.75521  3.78943  2.76945  2.79431  1.92325  2.73180  3.23975  5.32438  3.93996     98 - -
          2.68618  4.42225  2.77519  2.73123  3.46354  2.40513  3.72494  3.29354  2.67741  2.69355  4.24690  2.90347  2.73739  3.18146  2.89801  2.37887  2.77519  2.98518  4.58477  3.61503
          0.16113  4.20479  2.01069  0.61958  0.77255  0.48576  0.95511
     95   2.56580  4.69826  2.96999  2.49649  3.92773  3.18776  3.67620  3.36871  2.48045  3.01106  3.84371  2.83268  3.80510  2.84527  2.76389  1.79103  2.72926  3.08785  5.28660  3.89721     99 - -
          2.68618  4.42225  2.77519  2.73123  3.46354  2.40513  3.72494  3.29354  2.67741  2.69355  4.24690  2.90347  2.73739  3.18146  2.89801  2.37887  2.77519  2.98518  4.58477  3.61503
          0.02977  4.07478  4.39494  0.61958  0.77255  0.61953  0.77262
     96   2.56579  4.58884  3.05727  2.56352  3.77400  2.83818  3.64694  3.17549  2.54268  2.33338  3.69810  2.80918  3.80008  2.88804  2.95683  2.32669  2.68563  2.90144  5.14729  3.80091    100 - -
          2.68618  4.42225  2.77519  2.73123  3.46354  2.40513  3.72494  3.29354  2.67741  2.69355  4.24690  2.90347  2.73739  3.18146  2.89801  2.37887  2.77519  2.98518  4.58477  3.61503
          0.08223  4.08121  2.77972  0.61958  0.77255  0.40829  1.09299
     97   2.56986  4.97414  2.57755  2.34987  4.16701  3.17346  3.43113  3.64166  2.34216  3.18611  4.03224  2.40809  3.74265  2.71864  2.81856  2.27291  2.61820  3.32809  5.37500  3.99969    101 - -
          2.68618  4.42225  2.77519  2.73123  3.46354  2.40513  3.72494  3.29354  2.67741  2.69355  4.24690  2.90347  2.73739  3.18146  2.89801  2.37887  2.77519  2.98518  4.58477  3.61503
          0.09830  4.16134  2.55063  0.61958  0.77255  0.51728  0.90668
     98   2.37193  4.61714  3.08477  2.53521  3.60842  2.93667  2.80621  3.13975  2.52477  2.81481  3.69009  2.97650  3.64737  2.80894  2.91952  2.60550  2.72188  2.84969  4.95825  3.60299    102 - -
          2.68620  4.42227  2.77517  2.73126  3.46355  2.40513  3.72491  3.29349  2.67743  2.69355  4.24692  2.90347  2.73739  3.18147  2.89799  2.37885  2.77520  2.98518  4.58479  3.61503
          0.17155  2.01487  3.71715  0.42010  1.06997  0.44214  1.02907
     99   2.56057  4.03368  3.71052  3.09937  3.15244  3.32075  3.84235  2.64095  3.06950  2.23924  3.28672  3.46291  3.75528  3.21101  3.09563  2.83982  2.80643  2.08554  3.20002  3.00854    107 - -
          2.68618  4.42225  2.77519  2.73123  3.46354  2.40513  3.72494  3.29354  2.67741  2.69355  4.24690  2.90347  2.73739  3.18146  2.89801  2.37887  2.77519  2.98518  4.58477  3.61503
          0.04099  4.18233  3.69297  0.61958  0.77255  0.46636  0.98694
    100   2.75671  4.27297  4.28041  3.71990  3.40528  3.96711  4.28837  1.99163  3.59110  2.19643  3.26045  3.96234  4.29823  3.85899  3.76715  3.23200  3.07386  1.15485  5.06589  3.85992    108 - -
          2.68618  4.42225  2.77519  2.73123  3.46354  2.40513  3.72494  3.29354  2.67741  2.69355  4.24690  2.90347  2.73739  3.18146  2.89801  2.37887  2.77519  2.98518  4.58477  3.61503
          0.02318  4.19365  4.85109  0.61958  0.77255  0.47224  0.97711
    101   3.26641  4.57592  4.51215  4.16650  0.83205  4.10149  4.02082  2.91889  4.01984  2.32669  3.64714  4.15776  4.34463  4.17532  4.13461  3.54715  3.54353  2.87433  4.27678  2.63465    109 - -
          2.68618  4.42225  2.77519  2.73123  3.46354  2.40513  3.72494  3.29354  2.67741  2.69355  4.24690  2.90347  2.73739  3.18146  2.89801  2.37887  2.77519  2.98518  4.58477  3.61503
          0.02227  4.21149  4.93384  0.61958  0.77255  0.48499  0.95634
    102   3.14482  4.87233  3.88695  3.83591  4.94514  0.35573  4.92144  4.64131  4.06261  4.24713  5.23534  4.05292  4.27292  4.36050  4.24818  3.32856  3.65212  4.10361  5.93649  5.06323    110 - -
          2.68618  4.42225  2.77519  2.73123  3.46354  2.40513  3.72494  3.29354  2.67741  2.69355  4.24690  2.90347  2.73739  3.18146  2.89801  2.37887  2.77519  2.98518  4.58477  3.61503
          0.02225  4.21246  4.93480  0.61958  0.77255  0.48576  0.95510
    103   2.33274  4.34664  3.42268  3.12291  4.38947  1.19265  4.24020  3.74522  3.17401  3.47102  4.29969  3.35499  3.68660  3.49040  3.41233  2.49662  2.16222  3.27929  5.71802  4.49002    111 - -
          2.68618  4.42225  2.77519  2.73123  3.46354  2.40513  3.72494  3.29354  2.67741  2.69355  4.24690  2.90347  2.73739  3.18146  2.89801  2.37887  2.77519  2.98518  4.58477  3.61503
          0.02225  4.21246  4.93480  0.61958  0.77255  0.48576  0.95510
    104   2.96433  4.76898  3.69115  3.61477  4.81575  0.45227  4.74946  4.46620  3.80873  4.08852  5.03922  3.84985  4.17507  4.13062  3.86562  3.13662  3.46442  3.92683  5.90579  4.91051    112 - -
          2.68618  4.42225  2.77519  2.73123  3.46354  2.40513  3.72494  3.29354  2.67741  2.69355  4.24690  2.90347  2.73739  3.18146  2.89801  2.37887  2.77519  2.98518  4.58477  3.61503
          0.03924  4.21246  3.74356  0.61958  0.77255  0.48576  0.95510
    105   2.43845  4.34402  3.63520  3.40189  4.25327  3.17241  4.41484  3.41227  3.35804  3.28873  4.26763  3.53858  3.91624  3.72924  3.61077  2.62391  0.87448  3.03424  5.69246  4.45373    113 - -
          2.68618  4.42225  2.77519  2.73123  3.46354  2.40513  3.72494  3.29354  2.67741  2.69355  4.24690  2.90347  2.73739  3.18146  2.89801  2.37887  2.77519  2.98518  4.58477  3.61503
          0.02811  4.19584  4.36919  0.61958  0.77255  0.50668  0.92254
    106   3.03207  5.23628  3.33796  2.66598  4.66145  3.65150  3.61799  4.02377  1.09409  3.47515  4.25650  3.15128  4.05325  2.73710  2.11047  2.98841  3.15412  3.68544  5.54159  4.32974    114 - -
          2.68618  4.42225  2.77519  2.73123  3.46354  2.40513  3.72494  3.29354  2.67741  2.69355  4.24690  2.90347  2.73739  3.18146  2.89801  2.37887  2.77519  2.98518  4.58477  3.61503
          0.03571  4.19048  3.91477  0.61958  0.77255  0.51327  0.91263
    107   3.27737  4.63808  4.83409  4.32589  3.28173  4.48475  4.92359  2.11635  4.15497  0.93653  3.10855  4.55734  4.76786  4.35675  4.30369  3.87068  3.53351  1.67755  5.31762  4.17431    115 - -
          2.68618  4.42225  2.77519  2.73123  3.46354  2.40513  3.72494  3.29354  2.67741  2.69355  4.24690  2.90347  2.73739  3.18146  2.89801  2.37887  2.77519  2.98518  4.58477  3.61503
          0.02437  4.17780  4.73919  0.61958  0.77255  0.52853  0.89031
    108   2.46848  4.44320  3.21074  2.90457  4.20584  3.21460  4.12821  3.46858  3.01321  3.26608  4.15571  3.21549  3.88462  3.38493  3.33839  2.64293  1.08110  3.09101  5.57150  4.31161    116 - -
          2.68618  4.42225  2.77519  2.73123  3.46354  2.40513  3.72494  3.29354  2.67741  2.69355  4.24690  2.90347  2.73739  3.18146  2.89801  2.37887  2.77519  2.98518  4.58477  3.61503
          0.02773  4.17650  4.42307  0.61958  0.77255  0.53007  0.88810
    109   2.98833  4.46493  4.63042  4.22432  3.71885  4.16212  4.97979  1.88503  4.07676  2.30222  3.58389  4.38401  4.64277  4.40723  4.28014  3.59902  3.35691  0.81252  5.62210  4.36220    117 - -
          2.68618  4.42225  2.77519  2.73123  3.46354  2.40513  3.72494  3.29354  2.67741  2.69355  4.24690  2.90347  2.73739  3.18146  2.89801  2.37887  2.77519  2.98518  4.58477  3.61503
          0.02745  4.17195  4.45168  0.61958  0.77255  0.53544  0.88048
    110   2.97512  4.52979  4.05257  3.56292  3.33551  3.91653  4.34751  2.46442  3.25351  0.96427  3.28024  3.89775  4.26152  3.75070  3.55602  3.32689  3.24841  2.36995  5.10967  3.87706    118 - -
          2.68618  4.42225  2.77519  2.73123  3.46354  2.40513  3.72494  3.29354  2.67741  2.69355  4.24690  2.90347  2.73739  3.18146  2.89801  2.37887  2.77519  2.98518  4.58477  3.61503
          0.20819  4.16777  1.75759  0.61958  0.77255  0.54031  0.87363
    111   2.33318  4.19256  3.23184  2.91547  4.21124  1.40342  4.03169  3.65188  2.89122  3.31244  4.15127  3.19869  3.73212  3.27160  2.95895  2.24959  2.77168  3.17526  5.52478  4.27255    119 - -
          2.68625  4.42234  2.77529  2.73132  3.46363  2.40522  3.72503  3.29363  2.67750  2.69364  4.24699  2.90356  2.73679  3.18049  2.89809  2.37895  2.77528  2.98526  4.58486  3.61512
          0.41242  1.08484        *  0.67389  0.71278  0.00000        *
//
```
